# An accessible microfluidic perfusion platform for time-restricted control of zebrafish embryonic patterning

**DOI:** 10.1101/2025.09.29.679302

**Authors:** Mohammed Nakhuda, M. Fethullah Simsek

**Affiliations:** Department of Biology, McMaster University, Hamilton, ON, Canada; Department of Physics and Astronomy, McMaster University, Hamilton, ON, Canada

## Abstract

Pattern formation in development relies on spatially localized and timely action of cell signalling networks^1,2^. Understanding the dynamic nature of developmental networks requires live imaging techniques capable of capturing real-time developmental processes in wild-type and mutant embryos as they are exposed to pharmacological perturbations. Vertebrate embryos undergo a sequential segmentation process along their major axis during early development, giving rise to bilateral somites from unsegmented tail tissue^3,4^. Earlier work discovered that segmentation is instructed by an oscillatory fibroblast growth factor (Fgf)/ERK signalling^5,6^ gradient sourced from the tailbud^7,8^. Fgf/ERK signal oscillations are driven by a molecular oscillator called “the segmentation clock”^9^. This peculiar patterning process was recapitulated at will in the absence of the molecular clock *via* pulsatile drug inhibitions^5^. Here, we present a live imaging setup for zebrafish embryos that incorporates a 3-D-printed chamber and a programmed syringe pump for precise, automated, periodic drug delivery. The chamber secures the orientation of zebrafish embryos in agarose inserts and incorporates inflow and outflow ports to facilitate controlled drug perfusion. Servo motors controlled by an Arduino were integrated to automate valve switching, achieving fully automated exchange of two different fluids for alternating drug delivery and rinse cycles. Such periodic delivery of an inhibitor drug entrains the Fgf/ERK signalling gradient in the embryonic tail to oscillate in clock-deficient mutants, creating lab-induced somites in otherwise defective embryos. Embryos expressing fluorescent markers can further be imaged at single-cell resolution during perturbations. Overall, this system provides a cost-effective, reproducible platform for investigating vertebrate development and interrogating cellular decision-making under controlled experimental conditions. We anticipate this setup will be broadly beneficial for the biomedical research community interested in controlled drug delivery and *in vivo* cellular dynamics.

## Supplementary Files S1-S4 for "An accessible microfluidic perfusion platform for time-restricted control of zebrafish embryonic patterning": 3dmodel.model (part 1 of 2)

```
<?xml version="1.0" encoding="UTF-8"?>
<model unit="millimeter" xml:lang="en-US" xmlns="http://schemas.microsoft.com/3dmanufacturing/core/2015/02" xmlns:slic3rpe="http://schemas.slic3r.org/3mf/2017/06">
 <metadata name="slic3rpe:Version3mf">1</metadata>
 <metadata name="Title">Supplementary File S2_InsertMoldsforUprightandInvertedScopes</metadata>
 <metadata name="Designer"></metadata>
 <metadata name="Description">Supplementary File S2_InsertMoldsforUprightandInvertedScopes</metadata>
 <metadata name="Copyright"></metadata>
 <metadata name="LicenseTerms"></metadata>
 <metadata name="Rating"></metadata>
 <metadata name="CreationDate">2025-09-30</metadata>
 <metadata name="ModificationDate">2025-09-30</metadata>
 <metadata name="Application">PrusaSlicer-2.9.3</metadata>
 <resources>
  <object id="1" type="model">
   <mesh>
    <vertices>
     <vertex x="34.5" y="9" z="0.997999907"/>
     <vertex x="34.5" y="-9" z="0.997999907"/>
     <vertex x="34.5" y="-9" z="-2"/>
     <vertex x="34.5" y="9" z="-2"/>
     <vertex x="13.5" y="-9" z="0.997999907"/>
     <vertex x="13.5" y="9" z="0.997999907"/>
     <vertex x="13.5" y="9" z="-2"/>
     <vertex x="13.5" y="-9" z="-2"/>
     <vertex x="19" y="-4.09999847" z="1.4000001"/>
     <vertex x="17" y="-3" z="1.4000001"/>
     <vertex x="18.9609985" y="-4.10299683" z="1.4000001"/>
     <vertex x="18.9219971" y="-4.11000061" z="1.4000001"/>
     <vertex x="0.289993286" y="-4.52200317" z="1.5"/>
     <vertex x="2" y="-4.34999847" z="1.5"/>
     <vertex x="0.276992798" y="-4.48500061" z="1.5"/>
     <vertex x="18.8849945" y="-4.1230011" z="1.4000001"/>
     <vertex x="18.8500061" y="-4.13999939" z="1.4000001"/>
     <vertex x="-29.2769928" y="0.114997864" z="1.70000005"/>
     <vertex x="-29.2899933" y="0.0780029297" z="1.70000005"/>
     <vertex x="-29.2899933" y="0.0780029297" z="2"/>
     <vertex x="-29.2769928" y="0.114997864" z="2"/>
     <vertex x="5.29699707" y="4.63900757" z="1.5"/>
     <vertex x="5.28999329" y="4.67799377" z="1.5"/>
     <vertex x="5.28999329" y="4.67799377" z="1.79999995"/>
     <vertex x="5.29699707" y="4.63900757" z="1.79999995"/>
     <vertex x="-27" y="-4.65000153" z="1.70000005"/>
     <vertex x="-27" y="-4.65000153" z="1"/>
     <vertex x="-26" y="-4.65000153" z="1"/>
     <vertex x="-26" y="-4.65000153" z="1.70000005"/>
     <vertex x="5.2769928" y="4.71499634" z="1.5"/>
     <vertex x="5.2769928" y="4.71499634" z="1.79999995"/>
     <vertex x="-26" y="-4.15000153" z="1.70000005"/>
     <vertex x="-26" y="-4.15000153" z="1"/>
     <vertex x="-27" y="-4.15000153" z="1"/>
     <vertex x="-27" y="-4.15000153" z="1.70000005"/>
     <vertex x="-29.2969971" y="0.0390014648" z="1.70000005"/>
     <vertex x="-29.2969971" y="0.0390014648" z="2"/>
     <vertex x="2" y="-3.19999695" z="1.5"/>
     <vertex x="0.259994507" y="-4.44999695" z="1.5"/>
     <vertex x="-27" y="-0.25" z="1.70000005"/>
     <vertex x="-27" y="-0.25" z="1"/>
     <vertex x="-26" y="-0.25" z="1"/>
     <vertex x="-26" y="-0.25" z="1.70000005"/>
     <vertex x="-29.3000031" y="0" z="1.70000005"/>
     <vertex x="-29.3000031" y="0" z="2"/>
     <vertex x="0.238006592" y="-4.41699982" z="1.5"/>
     <vertex x="-26" y="0.25" z="1.70000005"/>
     <vertex x="-26" y="0.25" z="1"/>
     <vertex x="-27" y="0.25" z="1"/>
     <vertex x="-27" y="0.25" z="1.70000005"/>
     <vertex x="0.212005615" y="-4.38800049" z="1.5"/>
     <vertex x="-29.2969971" y="-0.0390014648" z="1.70000005"/>
     <vertex x="-29.2969971" y="-0.0390014648" z="2"/>
     <vertex x="0.182998657" y="-4.36199951" z="1.5"/>
     <vertex x="-29.2953796" y="-0.047996521" z="1.70000005"/>
     <vertex x="-26" y="-5.80000305" z="1"/>
     <vertex x="-26" y="-5.80000305" z="1.70000005"/>
     <vertex x="0.149993896" y="-4.33999634" z="1.5"/>
     <vertex x="-26" y="-3" z="1.70000005"/>
     <vertex x="-26" y="-3" z="1"/>
     <vertex x="24.0780029" y="0.290000916" z="1.70000005"/>
     <vertex x="24.2969971" y="-0.0390014648" z="1.70000005"/>
     <vertex x="24.1150055" y="0.277000427" z="1.70000005"/>
     <vertex x="24.3000031" y="0" z="1.70000005"/>
     <vertex x="24.2969971" y="0.0390014648" z="1.70000005"/>
     <vertex x="24.1499939" y="0.260002136" z="1.70000005"/>
     <vertex x="24.2899933" y="0.0780029297" z="1.70000005"/>
     <vertex x="24.2769928" y="0.114997864" z="1.70000005"/>
     <vertex x="24.2599945" y="0.150001526" z="1.70000005"/>
     <vertex x="24.2380066" y="0.182998657" z="1.70000005"/>
     <vertex x="24.2120056" y="0.211997986" z="1.70000005"/>
     <vertex x="24.1829987" y="0.237998962" z="1.70000005"/>
     <vertex x="0.115005493" y="-4.32299805" z="1.5"/>
     <vertex x="19.1829987" y="4.36199951" z="1.4000001"/>
     <vertex x="19.2120056" y="4.38800049" z="1.4000001"/>
     <vertex x="19.2120056" y="4.38800049" z="1.70000005"/>
     <vertex x="19.1829987" y="4.36199951" z="1.70000005"/>
     <vertex x="-29" y="-0.300003052" z="2"/>
     <vertex x="-29" y="-0.300003052" z="1.70000005"/>
     <vertex x="-28.9609985" y="-0.29699707" z="1.70000005"/>
     <vertex x="-28.9609985" y="-0.29699707" z="2"/>
     <vertex x="0.0780029297" y="-4.30999756" z="1.5"/>
     <vertex x="-28.9219971" y="-0.290000916" z="1.70000005"/>
     <vertex x="-28.9219971" y="-0.290000916" z="2"/>
     <vertex x="19.2380066" y="4.41700745" z="1.4000001"/>
     <vertex x="19.2380066" y="4.41700745" z="1.70000005"/>
     <vertex x="0.0390014648" y="-4.3030014" z="1.5"/>
     <vertex x="-28.8849945" y="-0.277000427" z="1.70000005"/>
     <vertex x="-28.8849945" y="-0.277000427" z="2"/>
     <vertex x="19.2599945" y="4.44999695" z="1.4000001"/>
     <vertex x="19.2599945" y="4.44999695" z="1.70000005"/>
     <vertex x="-28.8500061" y="-0.260002136" z="1.70000005"/>
     <vertex x="-28.8500061" y="-0.260002136" z="2"/>
     <vertex x="19.2769928" y="4.48500061" z="1.4000001"/>
     <vertex x="19.2769928" y="4.48500061" z="1.70000005"/>
     <vertex x="-28.8170013" y="-0.237998962" z="1.70000005"/>
     <vertex x="-28.8170013" y="-0.237998962" z="2"/>
     <vertex x="-28.8350067" y="-0.25" z="1.70000005"/>
     <vertex x="19.2899933" y="4.52200317" z="1.4000001"/>
     <vertex x="19.2899933" y="4.52200317" z="1.70000005"/>
     <vertex x="-28.7879944" y="-0.211997986" z="1.70000005"/>
     <vertex x="-28.7879944" y="-0.211997986" z="2"/>
     <vertex x="23.9219971" y="0.290000916" z="1.70000005"/>
     <vertex x="23.8849945" y="0.277000427" z="1.70000005"/>
     <vertex x="23.9609985" y="0.29699707" z="1.70000005"/>
     <vertex x="23.8500061" y="0.260002136" z="1.70000005"/>
     <vertex x="23.8170013" y="0.237998962" z="1.70000005"/>
     <vertex x="23.7879944" y="0.211997986" z="1.70000005"/>
     <vertex x="23.7619934" y="0.182998657" z="1.70000005"/>
     <vertex x="23.7400055" y="0.150001526" z="1.70000005"/>
     <vertex x="24" y="0.300003052" z="1.70000005"/>
     <vertex x="23.7230072" y="0.114997864" z="1.70000005"/>
     <vertex x="23.7100067" y="0.0780029297" z="1.70000005"/>
     <vertex x="24.0390015" y="0.29699707" z="1.70000005"/>
     <vertex x="23.7030029" y="0.0390014648" z="1.70000005"/>
     <vertex x="23.6999969" y="0" z="1.70000005"/>
     <vertex x="23.7030029" y="-0.0390014648" z="1.70000005"/>
     <vertex x="23.7100067" y="-0.0780029297" z="1.70000005"/>
     <vertex x="-28.7619934" y="-0.182998657" z="1.70000005"/>
     <vertex x="-28.7619934" y="-0.182998657" z="2"/>
     <vertex x="19.296814" y="4.55999756" z="1.4000001"/>
     <vertex x="-28.7400055" y="-0.150001526" z="1.70000005"/>
     <vertex x="-28.7400055" y="-0.150001526" z="2"/>
     <vertex x="18.9609985" y="4.30299377" z="1.4000001"/>
     <vertex x="18.9609985" y="4.30299377" z="1.70000005"/>
     <vertex x="18.9559937" y="4.30389404" z="1.4000001"/>
     <vertex x="-28.7230072" y="-0.114997864" z="1.70000005"/>
     <vertex x="-28.7230072" y="-0.114997864" z="2"/>
     <vertex x="24.2899933" y="-0.0780029297" z="1.70000005"/>
     <vertex x="24.0780029" y="-0.290000916" z="1.70000005"/>
     <vertex x="24.1150055" y="-0.277000427" z="1.70000005"/>
     <vertex x="24.1499939" y="-0.260002136" z="1.70000005"/>
     <vertex x="24.1829987" y="-0.237998962" z="1.70000005"/>
     <vertex x="24.2120056" y="-0.211997986" z="1.70000005"/>
     <vertex x="24.2380066" y="-0.182998657" z="1.70000005"/>
     <vertex x="24.2599945" y="-0.150001526" z="1.70000005"/>
     <vertex x="24.2769928" y="-0.114997864" z="1.70000005"/>
     <vertex x="-28.7100067" y="-0.0780029297" z="1.70000005"/>
     <vertex x="-28.7100067" y="-0.0780029297" z="2"/>
     <vertex x="19" y="4.30000305" z="1.4000001"/>
     <vertex x="19" y="4.30000305" z="1.70000005"/>
     <vertex x="-28.7046204" y="-0.047996521" z="1.70000005"/>
     <vertex x="18.703186" y="4.55999756" z="1.4000001"/>
     <vertex x="18.7100067" y="4.52200317" z="1.4000001"/>
     <vertex x="18.7100067" y="4.52200317" z="1.70000005"/>
     <vertex x="-29.1499939" y="-0.260002136" z="2"/>
     <vertex x="-29.1829987" y="-0.237998962" z="2"/>
     <vertex x="-29.1649933" y="-0.25" z="1.70000005"/>
     <vertex x="-29.1499939" y="-0.260002136" z="1.70000005"/>
     <vertex x="18.7230072" y="4.48500061" z="1.4000001"/>
     <vertex x="18.7230072" y="4.48500061" z="1.70000005"/>
     <vertex x="-29.1150055" y="-0.277000427" z="1.70000005"/>
     <vertex x="-29.1150055" y="-0.277000427" z="2"/>
     <vertex x="18.7400055" y="4.44999695" z="1.4000001"/>
     <vertex x="18.7400055" y="4.44999695" z="1.70000005"/>
     <vertex x="24.0390015" y="-0.29699707" z="1.70000005"/>
     <vertex x="24" y="-0.300003052" z="1.70000005"/>
     <vertex x="23.7230072" y="-0.114997864" z="1.70000005"/>
     <vertex x="23.7400055" y="-0.150001526" z="1.70000005"/>
     <vertex x="23.7619934" y="-0.182998657" z="1.70000005"/>
     <vertex x="23.7879944" y="-0.211997986" z="1.70000005"/>
     <vertex x="23.8170013" y="-0.237998962" z="1.70000005"/>
     <vertex x="23.8500061" y="-0.260002136" z="1.70000005"/>
     <vertex x="23.8849945" y="-0.277000427" z="1.70000005"/>
     <vertex x="23.9219971" y="-0.290000916" z="1.70000005"/>
     <vertex x="23.9609985" y="-0.29699707" z="1.70000005"/>
     <vertex x="-29.0780029" y="-0.290000916" z="1.70000005"/>
     <vertex x="-29.0780029" y="-0.290000916" z="2"/>
     <vertex x="18.7619934" y="4.41700745" z="1.4000001"/>
     <vertex x="18.7619934" y="4.41700745" z="1.70000005"/>
     <vertex x="-29.0390015" y="-0.29699707" z="1.70000005"/>
     <vertex x="-29.0390015" y="-0.29699707" z="2"/>
     <vertex x="24.2953796" y="-0.047996521" z="1.4000001"/>
     <vertex x="24.2969971" y="-0.0390014648" z="1.4000001"/>
     <vertex x="18.7879944" y="4.38800049" z="1.4000001"/>
     <vertex x="18.7879944" y="4.38800049" z="1.70000005"/>
     <vertex x="24.3000031" y="0" z="1.4000001"/>
     <vertex x="18.8439941" y="-4.14399719" z="1.4000001"/>
     <vertex x="18.8350067" y="-4.15000153" z="1.4000001"/>
     <vertex x="-29.2899933" y="-0.0780029297" z="1.70000005"/>
     <vertex x="-29.2899933" y="-0.0780029297" z="2"/>
     <vertex x="18.8170013" y="4.36199951" z="1.4000001"/>
     <vertex x="18.8170013" y="4.36199951" z="1.70000005"/>
     <vertex x="24.2969971" y="0.0390014648" z="1.4000001"/>
     <vertex x="-29.2769928" y="-0.114997864" z="1.70000005"/>
     <vertex x="-29.2769928" y="-0.114997864" z="2"/>
     <vertex x="24.2899933" y="0.0780029297" z="1.4000001"/>
     <vertex x="5.25999451" y="4.75" z="1.5"/>
     <vertex x="5.25999451" y="4.75" z="1.79999995"/>
     <vertex x="-29.2599945" y="-0.150001526" z="1.70000005"/>
     <vertex x="-29.2599945" y="-0.150001526" z="2"/>
     <vertex x="-2" y="-3.19999695" z="1.5"/>
     <vertex x="0" y="-4.30000305" z="1.5"/>
     <vertex x="-0.0780029297" y="-4.30999756" z="1.5"/>
     <vertex x="-0.115005493" y="-4.32299805" z="1.5"/>
     <vertex x="-29.2380066" y="-0.182998657" z="1.70000005"/>
     <vertex x="-29.2380066" y="-0.182998657" z="2"/>
     <vertex x="24.2769928" y="0.114997864" z="1.4000001"/>
     <vertex x="5.23800659" y="4.78300476" z="1.5"/>
     <vertex x="5.23800659" y="4.78300476" z="1.79999995"/>
     <vertex x="-0.0390014648" y="-4.3030014" z="1.5"/>
     <vertex x="-29.2120056" y="-0.211997986" z="1.70000005"/>
     <vertex x="-29.2120056" y="-0.211997986" z="2"/>
     <vertex x="5.21200562" y="4.81199646" z="1.5"/>
     <vertex x="5.21200562" y="4.81199646" z="1.79999995"/>
     <vertex x="-0.149993896" y="-4.33999634" z="1.5"/>
     <vertex x="24.2599945" y="0.150001526" z="1.4000001"/>
     <vertex x="-29.1829987" y="-0.237998962" z="1.70000005"/>
     <vertex x="5.18299866" y="4.83799744" z="1.5"/>
     <vertex x="5.18299866" y="4.83799744" z="1.79999995"/>
     <vertex x="-29.1719971" y="-0.245330811" z="1.70000005"/>
     <vertex x="24.2380066" y="0.182998657" z="1.4000001"/>
     <vertex x="-0.182998657" y="-4.36199951" z="1.5"/>
     <vertex x="5.1499939" y="4.86000061" z="1.5"/>
     <vertex x="5.1499939" y="4.86000061" z="1.79999995"/>
     <vertex x="-0.212005615" y="-4.38800049" z="1.5"/>
     <vertex x="-0.238006592" y="-4.41699982" z="1.5"/>
     <vertex x="5.11500549" y="4.8769989" z="1.79999995"/>
     <vertex x="5.11500549" y="4.8769989" z="1.5"/>
     <vertex x="-0.259994507" y="-4.44999695" z="1.5"/>
     <vertex x="5.07800293" y="4.88999939" z="1.5"/>
     <vertex x="5.07800293" y="4.88999939" z="1.79999995"/>
     <vertex x="-24" y="4.8999939" z="2"/>
     <vertex x="-24.0390015" y="4.89700317" z="2"/>
     <vertex x="-23.7030029" y="4.56100464" z="2"/>
     <vertex x="-23.6999969" y="4.6000061" z="2"/>
     <vertex x="-23.7030029" y="4.63900757" z="2"/>
     <vertex x="-23.7100067" y="4.67799377" z="2"/>
     <vertex x="-23.9609985" y="4.89700317" z="2"/>
     <vertex x="-23.7230072" y="4.71499634" z="2"/>
     <vertex x="-23.7400055" y="4.75" z="2"/>
     <vertex x="-23.7619934" y="4.78300476" z="2"/>
     <vertex x="-23.7879944" y="4.81199646" z="2"/>
     <vertex x="-23.8170013" y="4.83799744" z="2"/>
     <vertex x="-23.8500061" y="4.86000061" z="2"/>
     <vertex x="-23.8849945" y="4.8769989" z="2"/>
     <vertex x="-23.9219971" y="4.88999939" z="2"/>
     <vertex x="24.2120056" y="0.211997986" z="1.4000001"/>
     <vertex x="5.03900146" y="4.89700317" z="1.5"/>
     <vertex x="5.03900146" y="4.89700317" z="1.79999995"/>
     <vertex x="17" y="-4.65000153" z="1.4000001"/>
     <vertex x="18.6999969" y="-4.40000153" z="1.4000001"/>
     <vertex x="17" y="-4.15000153" z="1.4000001"/>
     <vertex x="18.7030029" y="-4.36100006" z="1.4000001"/>
     <vertex x="18.7400055" y="-4.25" z="1.4000001"/>
     <vertex x="18.7230072" y="-4.28500366" z="1.4000001"/>
     <vertex x="18.7619934" y="-4.21700287" z="1.4000001"/>
     <vertex x="5" y="4.8999939" z="1.5"/>
     <vertex x="5" y="4.8999939" z="1.79999995"/>
     <vertex x="24.1829987" y="0.237998962" z="1.4000001"/>
     <vertex x="4.96099854" y="4.89700317" z="1.5"/>
     <vertex x="4.96099854" y="4.89700317" z="1.79999995"/>
     <vertex x="4.92199707" y="4.88999939" z="1.5"/>
     <vertex x="4.92199707" y="4.88999939" z="1.79999995"/>
     <vertex x="24.1499939" y="0.260002136" z="1.4000001"/>
     <vertex x="24.1649933" y="0.25" z="1.4000001"/>
     <vertex x="21" y="-4.65000153" z="1.4000001"/>
     <vertex x="21" y="-4.15000153" z="1.4000001"/>
     <vertex x="19.3000031" y="-4.40000153" z="1.4000001"/>
     <vertex x="19.2969971" y="-4.43900299" z="1.4000001"/>
     <vertex x="19.2380066" y="-4.58300018" z="1.4000001"/>
     <vertex x="21" y="-5.80000305" z="1.4000001"/>
     <vertex x="19.2599945" y="-4.55000305" z="1.4000001"/>
     <vertex x="-24.0780029" y="4.88999939" z="2"/>
     <vertex x="-24.1150055" y="4.8769989" z="2"/>
     <vertex x="-24.1499939" y="4.86000061" z="2"/>
     <vertex x="-24.1829987" y="4.83799744" z="2"/>
     <vertex x="-24.2120056" y="4.81199646" z="2"/>
     <vertex x="-24.2380066" y="4.78300476" z="2"/>
     <vertex x="-24.2599945" y="4.75" z="2"/>
     <vertex x="-24.2769928" y="4.71499634" z="2"/>
     <vertex x="-24.2899933" y="4.67799377" z="2"/>
     <vertex x="-24.2969971" y="4.63900757" z="2"/>
     <vertex x="-24.3000031" y="4.6000061" z="2"/>
     <vertex x="-24.2969971" y="4.56100464" z="2"/>
     <vertex x="4.88499451" y="4.8769989" z="1.5"/>
     <vertex x="4.88499451" y="4.8769989" z="1.79999995"/>
     <vertex x="19.1649933" y="-4.65000153" z="1.4000001"/>
     <vertex x="19.1829987" y="-4.63800049" z="1.4000001"/>
     <vertex x="19.2120056" y="-4.61199951" z="1.4000001"/>
     <vertex x="24.1150055" y="0.277000427" z="1.4000001"/>
     <vertex x="4.8500061" y="4.86000061" z="1.79999995"/>
     <vertex x="4.8500061" y="4.86000061" z="1.5"/>
     <vertex x="24.0780029" y="0.290000916" z="1.4000001"/>
     <vertex x="19.2899933" y="-4.47799683" z="1.4000001"/>
     <vertex x="19.2769928" y="-4.51499939" z="1.4000001"/>
     <vertex x="24.076004" y="0.290359497" z="1.4000001"/>
     <vertex x="-17" y="0.25" z="1.70000005"/>
     <vertex x="-18.6999969" y="0" z="1.70000005"/>
     <vertex x="-17" y="-0.25" z="1.70000005"/>
     <vertex x="-18.7619934" y="-0.182998657" z="1.70000005"/>
     <vertex x="-17" y="-1.40000153" z="1.70000005"/>
     <vertex x="-18.7400055" y="-0.150001526" z="1.70000005"/>
     <vertex x="-18.7879944" y="-0.211997986" z="1.70000005"/>
     <vertex x="-23.7100067" y="4.52200317" z="2"/>
     <vertex x="-24.0390015" y="4.30299377" z="2"/>
     <vertex x="-24" y="4.30000305" z="2"/>
     <vertex x="-23.9609985" y="4.30299377" z="2"/>
     <vertex x="-23.9219971" y="4.30999756" z="2"/>
     <vertex x="-23.8849945" y="4.32299805" z="2"/>
     <vertex x="-23.8500061" y="4.33999634" z="2"/>
     <vertex x="-23.8170013" y="4.36199951" z="2"/>
     <vertex x="-23.7879944" y="4.38800049" z="2"/>
     <vertex x="-23.7619934" y="4.41700745" z="2"/>
     <vertex x="-23.7400055" y="4.44999695" z="2"/>
     <vertex x="-23.7230072" y="4.48500061" z="2"/>
     <vertex x="24.0390015" y="0.29699707" z="1.4000001"/>
     <vertex x="-18.7046204" y="-0.047996521" z="1.70000005"/>
     <vertex x="-18.7030029" y="-0.0390014648" z="1.70000005"/>
     <vertex x="24" y="0.300003052" z="1.4000001"/>
     <vertex x="-18.7030029" y="0.0390014648" z="1.70000005"/>
     <vertex x="-24.0780029" y="4.30999756" z="2"/>
     <vertex x="-24.1150055" y="4.32299805" z="2"/>
     <vertex x="-24.2899933" y="4.52200317" z="2"/>
     <vertex x="-24.2769928" y="4.48500061" z="2"/>
     <vertex x="-24.2599945" y="4.44999695" z="2"/>
     <vertex x="-24.2380066" y="4.41700745" z="2"/>
     <vertex x="-24.2120056" y="4.38800049" z="2"/>
     <vertex x="-24.1829987" y="4.36199951" z="2"/>
     <vertex x="-24.1499939" y="4.33999634" z="2"/>
     <vertex x="23.9609985" y="0.29699707" z="1.4000001"/>
     <vertex x="-18.7100067" y="0.0780029297" z="1.70000005"/>
     <vertex x="19.2969971" y="-4.36100006" z="1.4000001"/>
     <vertex x="-23.703186" y="4.55999756" z="1.70000005"/>
     <vertex x="-23.7030029" y="4.56100464" z="1.70000005"/>
     <vertex x="-18.7230072" y="0.114997864" z="1.70000005"/>
     <vertex x="-17" y="1.40000153" z="1.70000005"/>
     <vertex x="-18.7400055" y="0.150001526" z="1.70000005"/>
     <vertex x="19.2899933" y="-4.3219986" z="1.4000001"/>
     <vertex x="-23.6999969" y="4.6000061" z="1.70000005"/>
     <vertex x="19.2769928" y="-4.28500366" z="1.4000001"/>
     <vertex x="23.9219971" y="0.290000916" z="1.4000001"/>
     <vertex x="-23.7030029" y="4.63900757" z="1.70000005"/>
     <vertex x="21" y="-3" z="1.4000001"/>
     <vertex x="-23.7100067" y="4.67799377" z="1.70000005"/>
     <vertex x="23.8849945" y="0.277000427" z="1.4000001"/>
     <vertex x="19.2599945" y="-4.25" z="1.4000001"/>
     <vertex x="-23.7230072" y="4.71499634" z="1.70000005"/>
     <vertex x="19.2380066" y="-4.21700287" z="1.4000001"/>
     <vertex x="23.8500061" y="0.260002136" z="1.4000001"/>
     <vertex x="-23.7400055" y="4.75" z="1.70000005"/>
     <vertex x="19.1560059" y="-4.14399719" z="1.4000001"/>
     <vertex x="19.1649933" y="-4.15000153" z="1.4000001"/>
     <vertex x="19.2120056" y="-4.18800354" z="1.4000001"/>
     <vertex x="19.1829987" y="-4.16200256" z="1.4000001"/>
     <vertex x="23.8170013" y="0.237998962" z="1.4000001"/>
     <vertex x="23.8350067" y="0.25" z="1.4000001"/>
     <vertex x="-23.7619934" y="4.78300476" z="1.70000005"/>
     <vertex x="-0.276992798" y="-4.48500061" z="1.5"/>
     <vertex x="-23.7879944" y="4.81199646" z="1.70000005"/>
     <vertex x="23.7879944" y="0.211997986" z="1.4000001"/>
     <vertex x="-0.289993286" y="-4.52200317" z="1.5"/>
     <vertex x="-2" y="-4.34999847" z="1.5"/>
     <vertex x="-0.29699707" y="-4.56099701" z="1.5"/>
     <vertex x="-23.8170013" y="4.83799744" z="1.70000005"/>
     <vertex x="23.7619934" y="0.182998657" z="1.4000001"/>
     <vertex x="-23.8500061" y="4.86000061" z="1.70000005"/>
     <vertex x="-23.8350067" y="4.8500061" z="1.70000005"/>
     <vertex x="-2" y="-4.84999847" z="1.5"/>
     <vertex x="-0.29699707" y="-4.63899994" z="1.5"/>
     <vertex x="-0.300003052" y="-4.59999847" z="1.5"/>
     <vertex x="23.7400055" y="0.150001526" z="1.4000001"/>
     <vertex x="-23.8849945" y="4.8769989" z="1.70000005"/>
     <vertex x="23.7230072" y="0.114997864" z="1.4000001"/>
     <vertex x="-23.9219971" y="4.88999939" z="1.70000005"/>
     <vertex x="-19.2380066" y="0.182998657" z="1.70000005"/>
     <vertex x="-21" y="1.40000153" z="1.70000005"/>
     <vertex x="-19.2599945" y="0.150001526" z="1.70000005"/>
     <vertex x="18.8170013" y="-4.16200256" z="1.4000001"/>
     <vertex x="18.7879944" y="-4.18800354" z="1.4000001"/>
     <vertex x="23.7100067" y="0.0780029297" z="1.4000001"/>
     <vertex x="-23.9609985" y="4.89700317" z="1.70000005"/>
     <vertex x="23.7030029" y="0.0390014648" z="1.4000001"/>
     <vertex x="-24" y="4.8999939" z="1.70000005"/>
     <vertex x="4.81700134" y="4.83799744" z="1.5"/>
     <vertex x="4.81700134" y="4.83799744" z="1.79999995"/>
     <vertex x="4.78799438" y="4.81199646" z="1.5"/>
     <vertex x="4.78799438" y="4.81199646" z="1.79999995"/>
     <vertex x="18.8350067" y="4.3500061" z="1.4000001"/>
     <vertex x="18.8500061" y="4.33999634" z="1.70000005"/>
     <vertex x="18.8500061" y="4.33999634" z="1.4000001"/>
     <vertex x="-24.0390015" y="4.89700317" z="1.70000005"/>
     <vertex x="-26" y="-1.40000153" z="1"/>
     <vertex x="-26" y="-1.40000153" z="1.70000005"/>
     <vertex x="-24.0780029" y="4.88999939" z="1.70000005"/>
     <vertex x="18.7100067" y="-4.3219986" z="1.4000001"/>
     <vertex x="-26" y="1.40000153" z="1.70000005"/>
     <vertex x="-26" y="1.40000153" z="1"/>
     <vertex x="-2" y="-6" z="1.5"/>
     <vertex x="2" y="-6" z="1.5"/>
     <vertex x="0" y="-4.90000153" z="1.5"/>
     <vertex x="0.0390014648" y="-4.89700317" z="1.5"/>
     <vertex x="0.0780029297" y="-4.88999939" z="1.5"/>
     <vertex x="0.115005493" y="-4.8769989" z="1.5"/>
     <vertex x="-24.1150055" y="4.8769989" z="1.70000005"/>
     <vertex x="18.8849945" y="4.32299805" z="1.4000001"/>
     <vertex x="18.8849945" y="4.32299805" z="1.70000005"/>
     <vertex x="0.149993896" y="-4.86000061" z="1.5"/>
     <vertex x="0.212005615" y="-4.81199646" z="1.5"/>
     <vertex x="0.238006592" y="-4.78299713" z="1.5"/>
     <vertex x="18.7030029" y="-4.43900299" z="1.4000001"/>
     <vertex x="18.9219971" y="4.30999756" z="1.4000001"/>
     <vertex x="18.9219971" y="4.30999756" z="1.70000005"/>
     <vertex x="0.182998657" y="-4.83799744" z="1.5"/>
     <vertex x="18.7100067" y="-4.47799683" z="1.4000001"/>
     <vertex x="17" y="-5.80000305" z="1.4000001"/>
     <vertex x="18.7230072" y="-4.51499939" z="1.4000001"/>
     <vertex x="32.5050049" y="-0.25" z="1.4000001"/>
     <vertex x="32.5050049" y="0.25" z="1.4000001"/>
     <vertex x="31" y="0.25" z="1.4000001"/>
     <vertex x="31" y="-0.25" z="1.4000001"/>
     <vertex x="0.259994507" y="-4.75" z="1.5"/>
     <vertex x="-19.2899933" y="0.0780029297" z="1.70000005"/>
     <vertex x="-21" y="0.25" z="1.70000005"/>
     <vertex x="-19.2969971" y="0.0390014648" z="1.70000005"/>
     <vertex x="32.5050049" y="-4.65000153" z="1.4000001"/>
     <vertex x="32.5050049" y="-4.15000153" z="1.4000001"/>
     <vertex x="31" y="-4.15000153" z="1.4000001"/>
     <vertex x="31" y="-4.65000153" z="1.4000001"/>
     <vertex x="-24.1499939" y="4.86000061" z="1.70000005"/>
     <vertex x="26" y="-0.25" z="1.4000001"/>
     <vertex x="27" y="-0.25" z="1.4000001"/>
     <vertex x="27" y="0.25" z="1.4000001"/>
     <vertex x="26" y="0.25" z="1.4000001"/>
     <vertex x="-24.1829987" y="4.83799744" z="1.70000005"/>
     <vertex x="-24.1649933" y="4.8500061" z="1.70000005"/>
     <vertex x="26" y="-4.65000153" z="1.4000001"/>
     <vertex x="27" y="-4.65000153" z="1.4000001"/>
     <vertex x="27" y="-4.15000153" z="1.4000001"/>
     <vertex x="26" y="-4.15000153" z="1.4000001"/>
     <vertex x="-24.2120056" y="4.81199646" z="1.70000005"/>
     <vertex x="-19.3000031" y="0" z="1.70000005"/>
     <vertex x="-21" y="-0.25" z="1.70000005"/>
     <vertex x="-19.2969971" y="-0.0390014648" z="1.70000005"/>
     <vertex x="21" y="-0.25" z="1.4000001"/>
     <vertex x="22" y="-0.25" z="1.4000001"/>
     <vertex x="22" y="0.25" z="1.4000001"/>
     <vertex x="21" y="0.25" z="1.4000001"/>
     <vertex x="-24.2380066" y="4.78300476" z="1.70000005"/>
     <vertex x="-0.289993286" y="-4.6780014" z="1.5"/>
     <vertex x="-24.2599945" y="4.75" z="1.70000005"/>
     <vertex x="23.6999969" y="0" z="1.4000001"/>
     <vertex x="-0.276992798" y="-4.71499634" z="1.5"/>
     <vertex x="-18.8170013" y="-0.237998962" z="1.70000005"/>
     <vertex x="-24.2769928" y="4.71499634" z="1.70000005"/>
     <vertex x="22" y="-4.65000153" z="1.4000001"/>
     <vertex x="22" y="-4.15000153" z="1.4000001"/>
     <vertex x="-0.182998657" y="-4.83799744" z="1.5"/>
     <vertex x="-0.212005615" y="-4.81199646" z="1.5"/>
     <vertex x="-24.2899933" y="4.67799377" z="1.70000005"/>
     <vertex x="-0.259994507" y="-4.75" z="1.5"/>
     <vertex x="-0.238006592" y="-4.78299713" z="1.5"/>
     <vertex x="-24.2969971" y="4.63900757" z="1.70000005"/>
     <vertex x="-24.3000031" y="4.6000061" z="1.70000005"/>
     <vertex x="22" y="-5.80000305" z="1.4000001"/>
     <vertex x="24" y="-4.69999695" z="1.4000001"/>
     <vertex x="23.9609985" y="-4.6969986" z="1.4000001"/>
     <vertex x="23.9219971" y="-4.69000244" z="1.4000001"/>
     <vertex x="-24.2969971" y="4.56100464" z="1.70000005"/>
     <vertex x="-18.7230072" y="-0.114997864" z="1.70000005"/>
     <vertex x="-24.296814" y="4.55999756" z="1.70000005"/>
     <vertex x="-18.7100067" y="-0.0780029297" z="1.70000005"/>
     <vertex x="24.1829987" y="-4.63800049" z="1.4000001"/>
     <vertex x="24.1649933" y="-4.65000153" z="1.4000001"/>
     <vertex x="26" y="-5.80000305" z="1.4000001"/>
     <vertex x="24.1560059" y="-4.65599823" z="1.4000001"/>
     <vertex x="24.1499939" y="-4.66000366" z="1.4000001"/>
     <vertex x="24.2769928" y="-4.51499939" z="1.4000001"/>
     <vertex x="24.076004" y="-4.69036102" z="1.4000001"/>
     <vertex x="24.0780029" y="-4.69000244" z="1.4000001"/>
     <vertex x="24.1150055" y="-4.67700195" z="1.4000001"/>
     <vertex x="24.0390015" y="-4.6969986" z="1.4000001"/>
     <vertex x="-22" y="-5.80000305" z="1"/>
     <vertex x="-0.29699707" y="4.56100464" z="1.5"/>
     <vertex x="-0.300003052" y="4.6000061" z="1.5"/>
     <vertex x="-2" y="4.3500061" z="1.5"/>
     <vertex x="-2" y="3.19999695" z="1.5"/>
     <vertex x="-0.276992798" y="4.48500061" z="1.5"/>
     <vertex x="-0.29699707" y="4.63900757" z="1.5"/>
     <vertex x="-2" y="4.8500061" z="1.5"/>
     <vertex x="-0.289993286" y="4.67799377" z="1.5"/>
     <vertex x="-0.182998657" y="4.83799744" z="1.5"/>
     <vertex x="-0.149993896" y="4.86000061" z="1.5"/>
     <vertex x="-2" y="6" z="1.5"/>
     <vertex x="-0.0780029297" y="4.88999939" z="1.5"/>
     <vertex x="-0.115005493" y="4.8769989" z="1.5"/>
     <vertex x="23.7030029" y="-0.0390014648" z="1.4000001"/>
     <vertex x="-22" y="-3" z="1"/>
     <vertex x="23.7046204" y="-0.047996521" z="1.4000001"/>
     <vertex x="-22" y="1.40000153" z="1"/>
     <vertex x="-24" y="4.30000305" z="1.70000005"/>
     <vertex x="-23.9609985" y="4.30299377" z="1.70000005"/>
     <vertex x="0.29699707" y="4.56100464" z="1.5"/>
     <vertex x="2" y="4.3500061" z="1.5"/>
     <vertex x="0.300003052" y="4.6000061" z="1.5"/>
     <vertex x="0.212005615" y="4.38800049" z="1.5"/>
     <vertex x="2" y="3.19999695" z="1.5"/>
     <vertex x="0.238006592" y="4.41700745" z="1.5"/>
     <vertex x="2" y="6" z="1.5"/>
     <vertex x="0.276992798" y="4.71499634" z="1.5"/>
     <vertex x="2" y="4.8500061" z="1.5"/>
     <vertex x="24.076004" y="-0.290359497" z="1.4000001"/>
     <vertex x="24.0780029" y="-0.290000916" z="1.4000001"/>
     <vertex x="-23.9219971" y="4.30999756" z="1.70000005"/>
     <vertex x="24.1150055" y="-0.277000427" z="1.4000001"/>
     <vertex x="-22" y="-4.65000153" z="1.70000005"/>
     <vertex x="-22" y="-4.65000153" z="1"/>
     <vertex x="-21" y="-4.65000153" z="1"/>
     <vertex x="-21" y="-4.65000153" z="1.70000005"/>
     <vertex x="-0.0390014648" y="4.30299377" z="1.5"/>
     <vertex x="0" y="4.30000305" z="1.5"/>
     <vertex x="-0.149993896" y="4.33999634" z="1.5"/>
     <vertex x="-0.115005493" y="4.32299805" z="1.5"/>
     <vertex x="-21" y="-4.15000153" z="1.70000005"/>
     <vertex x="-21" y="-4.15000153" z="1"/>
     <vertex x="-22" y="-4.15000153" z="1"/>
     <vertex x="-22" y="-4.15000153" z="1.70000005"/>
     <vertex x="-22" y="-0.25" z="1.70000005"/>
     <vertex x="-22" y="-0.25" z="1"/>
     <vertex x="-21" y="-0.25" z="1"/>
     <vertex x="-21" y="0.25" z="1"/>
     <vertex x="-22" y="0.25" z="1"/>
     <vertex x="-22" y="0.25" z="1.70000005"/>
     <vertex x="0" y="4.8999939" z="1.5"/>
     <vertex x="-0.0390014648" y="4.89700317" z="1.5"/>
     <vertex x="0.0390014648" y="4.89700317" z="1.5"/>
     <vertex x="0.182998657" y="4.83799744" z="1.5"/>
     <vertex x="0.149993896" y="4.86000061" z="1.5"/>
     <vertex x="0.212005615" y="4.81199646" z="1.5"/>
     <vertex x="-22" y="-5.80000305" z="1.70000005"/>
     <vertex x="19.1150055" y="4.32299805" z="1.4000001"/>
     <vertex x="19.0780029" y="4.30999756" z="1.4000001"/>
     <vertex x="21" y="3.19999695" z="1.4000001"/>
     <vertex x="17" y="3.19999695" z="1.4000001"/>
     <vertex x="4.76199341" y="4.78300476" z="1.5"/>
     <vertex x="4.76199341" y="4.78300476" z="1.79999995"/>
     <vertex x="4.74000549" y="4.75" z="1.5"/>
     <vertex x="4.74000549" y="4.75" z="1.79999995"/>
     <vertex x="-22" y="-3" z="1.70000005"/>
     <vertex x="0.29699707" y="4.63900757" z="1.5"/>
     <vertex x="4.7230072" y="4.71499634" z="1.5"/>
     <vertex x="4.7230072" y="4.71499634" z="1.79999995"/>
     <vertex x="-22" y="-1.40000153" z="1.70000005"/>
     <vertex x="-22" y="-1.40000153" z="1"/>
     <vertex x="0.289993286" y="4.67799377" z="1.5"/>
     <vertex x="19.0390015" y="4.30299377" z="1.4000001"/>
     <vertex x="4.71000671" y="4.67799377" z="1.5"/>
     <vertex x="4.71000671" y="4.67799377" z="1.79999995"/>
     <vertex x="0.259994507" y="4.75" z="1.5"/>
     <vertex x="0.238006592" y="4.78300476" z="1.5"/>
     <vertex x="4.70300293" y="4.63900757" z="1.5"/>
     <vertex x="4.70300293" y="4.63900757" z="1.79999995"/>
     <vertex x="-22" y="1.40000153" z="1.70000005"/>
     <vertex x="19.1499939" y="4.33999634" z="1.4000001"/>
     <vertex x="4.69999695" y="4.6000061" z="1.5"/>
     <vertex x="4.69999695" y="4.6000061" z="1.79999995"/>
     <vertex x="-22" y="3.19999695" z="1.70000005"/>
     <vertex x="-22" y="3.19999695" z="1"/>
     <vertex x="-22" y="4.3500061" z="1.70000005"/>
     <vertex x="4.70300293" y="4.56100464" z="1.5"/>
     <vertex x="4.70300293" y="4.56100464" z="1.79999995"/>
     <vertex x="0.115005493" y="4.8769989" z="1.5"/>
     <vertex x="0.0780029297" y="4.88999939" z="1.5"/>
     <vertex x="5.1499939" y="4.33999634" z="1.5"/>
     <vertex x="5.18299866" y="4.36199951" z="1.5"/>
     <vertex x="5.18299866" y="4.36199951" z="1.79999995"/>
     <vertex x="5.1499939" y="4.33999634" z="1.79999995"/>
     <vertex x="5.21200562" y="4.38800049" z="1.5"/>
     <vertex x="5.21200562" y="4.38800049" z="1.79999995"/>
     <vertex x="-23.8849945" y="4.32299805" z="1.70000005"/>
     <vertex x="24.1499939" y="-0.260002136" z="1.4000001"/>
     <vertex x="5.23800659" y="4.41700745" z="1.5"/>
     <vertex x="5.23800659" y="4.41700745" z="1.79999995"/>
     <vertex x="-23.8500061" y="4.33999634" z="1.70000005"/>
     <vertex x="5.25999451" y="4.44999695" z="1.5"/>
     <vertex x="5.25999451" y="4.44999695" z="1.79999995"/>
     <vertex x="24.1829987" y="-0.237998962" z="1.4000001"/>
     <vertex x="24.1649933" y="-0.25" z="1.4000001"/>
     <vertex x="5.2769928" y="4.48500061" z="1.5"/>
     <vertex x="5.2769928" y="4.48500061" z="1.79999995"/>
     <vertex x="-23.8170013" y="4.36199951" z="1.70000005"/>
     <vertex x="-23.8350067" y="4.3500061" z="1.70000005"/>
     <vertex x="5.28999329" y="4.52200317" z="1.5"/>
     <vertex x="5.28999329" y="4.52200317" z="1.79999995"/>
     <vertex x="24.2120056" y="-0.211997986" z="1.4000001"/>
     <vertex x="-23.7879944" y="4.38800049" z="1.70000005"/>
     <vertex x="5.29699707" y="4.56100464" z="1.5"/>
     <vertex x="24.2380066" y="-0.182998657" z="1.4000001"/>
     <vertex x="-23.7619934" y="4.41700745" z="1.70000005"/>
     <vertex x="5" y="4.30000305" z="1.79999995"/>
     <vertex x="5" y="4.30000305" z="1.5"/>
     <vertex x="5.03900146" y="4.30299377" z="1.5"/>
     <vertex x="5.03900146" y="4.30299377" z="1.79999995"/>
     <vertex x="-0.259994507" y="4.75" z="1.5"/>
     <vertex x="-0.238006592" y="4.78300476" z="1.5"/>
     <vertex x="24.2599945" y="-0.150001526" z="1.4000001"/>
     <vertex x="5.07800293" y="4.30999756" z="1.5"/>
     <vertex x="5.07800293" y="4.30999756" z="1.79999995"/>
     <vertex x="-0.212005615" y="4.81199646" z="1.5"/>
     <vertex x="24.2769928" y="-0.114997864" z="1.4000001"/>
     <vertex x="5.11500549" y="4.32299805" z="1.5"/>
     <vertex x="5.11500549" y="4.32299805" z="1.79999995"/>
     <vertex x="-0.276992798" y="4.71499634" z="1.5"/>
     <vertex x="24.2899933" y="-0.0780029297" z="1.4000001"/>
     <vertex x="4.71000671" y="4.52200317" z="1.79999995"/>
     <vertex x="4.71000671" y="4.52200317" z="1.5"/>
     <vertex x="4.7230072" y="4.48500061" z="1.5"/>
     <vertex x="4.7230072" y="4.48500061" z="1.79999995"/>
     <vertex x="24" y="-0.300003052" z="1.4000001"/>
     <vertex x="24.0390015" y="-0.29699707" z="1.4000001"/>
     <vertex x="4.74000549" y="4.44999695" z="1.5"/>
     <vertex x="4.74000549" y="4.44999695" z="1.79999995"/>
     <vertex x="4.76199341" y="4.41700745" z="1.5"/>
     <vertex x="4.76199341" y="4.41700745" z="1.79999995"/>
     <vertex x="4.78799438" y="4.38800049" z="1.5"/>
     <vertex x="4.78799438" y="4.38800049" z="1.79999995"/>
     <vertex x="4.81700134" y="4.36199951" z="1.5"/>
     <vertex x="4.81700134" y="4.36199951" z="1.79999995"/>
     <vertex x="4.8500061" y="4.33999634" z="1.5"/>
     <vertex x="4.8500061" y="4.33999634" z="1.79999995"/>
     <vertex x="23.7100067" y="-0.0780029297" z="1.4000001"/>
     <vertex x="0.0390014648" y="4.30299377" z="1.5"/>
     <vertex x="0.0780029297" y="4.30999756" z="1.5"/>
     <vertex x="4.88499451" y="4.32299805" z="1.5"/>
     <vertex x="4.88499451" y="4.32299805" z="1.79999995"/>
     <vertex x="23.7230072" y="-0.114997864" z="1.4000001"/>
     <vertex x="0.115005493" y="4.32299805" z="1.5"/>
     <vertex x="0.182998657" y="4.36199951" z="1.5"/>
     <vertex x="4.92199707" y="4.30999756" z="1.5"/>
     <vertex x="4.92199707" y="4.30999756" z="1.79999995"/>
     <vertex x="0.149993896" y="4.33999634" z="1.5"/>
     <vertex x="23.7400055" y="-0.150001526" z="1.4000001"/>
     <vertex x="4.96099854" y="4.30299377" z="1.5"/>
     <vertex x="4.96099854" y="4.30299377" z="1.79999995"/>
     <vertex x="23.7619934" y="-0.182998657" z="1.4000001"/>
     <vertex x="0.276992798" y="4.48500061" z="1.5"/>
     <vertex x="23.7879944" y="-0.211997986" z="1.4000001"/>
     <vertex x="0.259994507" y="4.44999695" z="1.5"/>
     <vertex x="22" y="4.8500061" z="1.4000001"/>
     <vertex x="23.7230072" y="4.71499634" z="1.4000001"/>
     <vertex x="22" y="6" z="1.4000001"/>
     <vertex x="23.9609985" y="4.89700317" z="1.4000001"/>
     <vertex x="24" y="4.8999939" z="1.4000001"/>
     <vertex x="26" y="6" z="1.4000001"/>
     <vertex x="24.0390015" y="4.89700317" z="1.4000001"/>
     <vertex x="23.8170013" y="-0.237998962" z="1.4000001"/>
     <vertex x="0.289993286" y="4.52200317" z="1.5"/>
     <vertex x="5.1499939" y="0.260002136" z="1.79999995"/>
     <vertex x="5.29699707" y="-0.0390014648" z="1.79999995"/>
     <vertex x="5.18299866" y="0.237998962" z="1.79999995"/>
     <vertex x="5.21200562" y="0.211997986" z="1.79999995"/>
     <vertex x="5.30000305" y="0" z="1.79999995"/>
     <vertex x="5.29699707" y="0.0390014648" z="1.79999995"/>
     <vertex x="5.28999329" y="0.0780029297" z="1.79999995"/>
     <vertex x="5.2769928" y="0.114997864" z="1.79999995"/>
     <vertex x="5.25999451" y="0.150001526" z="1.79999995"/>
     <vertex x="5.23800659" y="0.182998657" z="1.79999995"/>
     <vertex x="23.8350067" y="-0.25" z="1.4000001"/>
     <vertex x="23.8500061" y="-0.260002136" z="1.4000001"/>
     <vertex x="23.8849945" y="-0.277000427" z="1.4000001"/>
     <vertex x="-0.289993286" y="4.52200317" z="1.5"/>
     <vertex x="-0.259994507" y="4.44999695" z="1.5"/>
     <vertex x="23.9219971" y="-0.290000916" z="1.4000001"/>
     <vertex x="-0.238006592" y="4.41700745" z="1.5"/>
     <vertex x="-0.182998657" y="4.36199951" z="1.5"/>
     <vertex x="23.9609985" y="-0.29699707" z="1.4000001"/>
     <vertex x="24.1649933" y="4.8500061" z="1.4000001"/>
     <vertex x="24.1499939" y="4.86000061" z="1.4000001"/>
     <vertex x="-0.212005615" y="4.38800049" z="1.5"/>
     <vertex x="24.0780029" y="4.88999939" z="1.4000001"/>
     <vertex x="24.1150055" y="4.8769989" z="1.4000001"/>
     <vertex x="-0.0780029297" y="4.30999756" z="1.5"/>
     <vertex x="23.8849945" y="-4.1230011" z="1.70000005"/>
     <vertex x="24.1499939" y="-4.13999939" z="1.70000005"/>
     <vertex x="23.9219971" y="-4.11000061" z="1.70000005"/>
     <vertex x="23.8500061" y="-4.13999939" z="1.70000005"/>
     <vertex x="24.2120056" y="-4.18800354" z="1.70000005"/>
     <vertex x="23.9609985" y="-4.10299683" z="1.70000005"/>
     <vertex x="24" y="-4.09999847" z="1.70000005"/>
     <vertex x="24.1150055" y="-4.1230011" z="1.70000005"/>
     <vertex x="24.0390015" y="-4.10299683" z="1.70000005"/>
     <vertex x="24.0780029" y="-4.11000061" z="1.70000005"/>
     <vertex x="24.076004" y="4.8903656" z="1.4000001"/>
     <vertex x="-0.29699707" y="-0.0390014648" z="1.5"/>
     <vertex x="-0.300003052" y="0" z="1.5"/>
     <vertex x="-2" y="-0.25" z="1.5"/>
     <vertex x="-2" y="-1.40000153" z="1.5"/>
     <vertex x="-0.276992798" y="-0.114997864" z="1.5"/>
     <vertex x="-0.29699707" y="0.0390014648" z="1.5"/>
     <vertex x="-2" y="0.25" z="1.5"/>
     <vertex x="-0.289993286" y="0.0780029297" z="1.5"/>
     <vertex x="-0.182998657" y="0.237998962" z="1.5"/>
     <vertex x="-0.149993896" y="0.260002136" z="1.5"/>
     <vertex x="-2" y="1.40000153" z="1.5"/>
     <vertex x="-0.0780029297" y="0.290000916" z="1.5"/>
     <vertex x="-0.115005493" y="0.277000427" z="1.5"/>
     <vertex x="4.88499451" y="0.277000427" z="1.79999995"/>
     <vertex x="4.96099854" y="-0.29699707" z="1.79999995"/>
     <vertex x="4.92199707" y="0.290000916" z="1.79999995"/>
     <vertex x="4.96099854" y="0.29699707" z="1.79999995"/>
     <vertex x="5.11500549" y="0.277000427" z="1.79999995"/>
     <vertex x="5.07800293" y="0.290000916" z="1.79999995"/>
     <vertex x="5" y="0.300003052" z="1.79999995"/>
     <vertex x="5.03900146" y="0.29699707" z="1.79999995"/>
     <vertex x="-23.7400055" y="4.44999695" z="1.70000005"/>
     <vertex x="-26" y="3.19999695" z="1"/>
     <vertex x="-26" y="3.19999695" z="1.70000005"/>
     <vertex x="-23.7230072" y="4.48500061" z="1.70000005"/>
     <vertex x="23.8439941" y="-4.65599823" z="1.4000001"/>
     <vertex x="23.8350067" y="-4.65000153" z="1.4000001"/>
     <vertex x="2" y="-1.40000153" z="1.5"/>
     <vertex x="0" y="-0.300003052" z="1.5"/>
     <vertex x="-0.115005493" y="-0.277000427" z="1.5"/>
     <vertex x="-0.0780029297" y="-0.290000916" z="1.5"/>
     <vertex x="-0.0390014648" y="-0.29699707" z="1.5"/>
     <vertex x="-0.149993896" y="-0.260002136" z="1.5"/>
     <vertex x="-0.182998657" y="-0.237998962" z="1.5"/>
     <vertex x="-0.212005615" y="-0.211997986" z="1.5"/>
     <vertex x="-0.238006592" y="-0.182998657" z="1.5"/>
     <vertex x="-23.7100067" y="4.52200317" z="1.70000005"/>
     <vertex x="-21" y="-5.80000305" z="1"/>
     <vertex x="-21" y="-5.80000305" z="1.70000005"/>
     <vertex x="-21" y="-3" z="1.70000005"/>
     <vertex x="-21" y="-3" z="1"/>
     <vertex x="0.29699707" y="-0.0390014648" z="1.5"/>
     <vertex x="2" y="-0.25" z="1.5"/>
     <vertex x="0.300003052" y="0" z="1.5"/>
     <vertex x="0.276992798" y="-0.114997864" z="1.5"/>
     <vertex x="0.289993286" y="-0.0780029297" z="1.5"/>
     <vertex x="0.259994507" y="-0.150001526" z="1.5"/>
     <vertex x="0.289993286" y="0.0780029297" z="1.5"/>
     <vertex x="0.29699707" y="0.0390014648" z="1.5"/>
     <vertex x="2" y="0.25" z="1.5"/>
     <vertex x="2" y="1.40000153" z="1.5"/>
     <vertex x="0.276992798" y="0.114997864" z="1.5"/>
     <vertex x="-24.0390015" y="4.30299377" z="1.70000005"/>
     <vertex x="-21" y="-1.40000153" z="1"/>
     <vertex x="-21" y="-1.40000153" z="1.70000005"/>
     <vertex x="0" y="0.300003052" z="1.5"/>
     <vertex x="-0.0390014648" y="0.29699707" z="1.5"/>
     <vertex x="0.0390014648" y="0.29699707" z="1.5"/>
     <vertex x="0.182998657" y="0.237998962" z="1.5"/>
     <vertex x="0.149993896" y="0.260002136" z="1.5"/>
     <vertex x="0.212005615" y="0.211997986" z="1.5"/>
     <vertex x="23.8500061" y="-4.66000366" z="1.4000001"/>
     <vertex x="23.7619934" y="-4.58300018" z="1.4000001"/>
     <vertex x="23.7879944" y="-4.61199951" z="1.4000001"/>
     <vertex x="23.8849945" y="-4.67700195" z="1.4000001"/>
     <vertex x="-21" y="1.40000153" z="1"/>
     <vertex x="-24.2899933" y="4.52200317" z="1.70000005"/>
     <vertex x="-21" y="3.19999695" z="1.70000005"/>
     <vertex x="-21" y="4.3500061" z="1"/>
     <vertex x="-21" y="3.19999695" z="1"/>
     <vertex x="-24.2769928" y="4.48500061" z="1.70000005"/>
     <vertex x="-17" y="-5.80000305" z="1"/>
     <vertex x="-24.2599945" y="4.44999695" z="1.70000005"/>
     <vertex x="0.259994507" y="0.150001526" z="1.5"/>
     <vertex x="0.238006592" y="0.182998657" z="1.5"/>
     <vertex x="-24.2380066" y="4.41700745" z="1.70000005"/>
     <vertex x="-24.2120056" y="4.38800049" z="1.70000005"/>
     <vertex x="-17" y="-1.40000153" z="1"/>
     <vertex x="-24.1829987" y="4.36199951" z="1.70000005"/>
     <vertex x="-24.1649933" y="4.3500061" z="1.70000005"/>
     <vertex x="-24.1499939" y="4.33999634" z="1.70000005"/>
     <vertex x="-17" y="-4.65000153" z="1.70000005"/>
     <vertex x="-17" y="-4.65000153" z="1"/>
     <vertex x="-15.4949951" y="-4.65000153" z="1"/>
     <vertex x="-15.4949951" y="-4.65000153" z="1.70000005"/>
     <vertex x="-24.1150055" y="4.32299805" z="1.70000005"/>
     <vertex x="23.9219971" y="4.88999939" z="1.4000001"/>
     <vertex x="-15.4949951" y="-4.15000153" z="1.70000005"/>
     <vertex x="-15.4949951" y="-4.15000153" z="1"/>
     <vertex x="-17" y="-4.15000153" z="1"/>
     <vertex x="-17" y="-4.15000153" z="1.70000005"/>
     <vertex x="-24.0780029" y="4.30999756" z="1.70000005"/>
     <vertex x="23.8849945" y="4.8769989" z="1.4000001"/>
     <vertex x="-17" y="-0.25" z="1"/>
     <vertex x="-15.4949951" y="-0.25" z="1"/>
     <vertex x="-15.4949951" y="-0.25" z="1.70000005"/>
     <vertex x="23.8500061" y="4.86000061" z="1.4000001"/>
     <vertex x="23.8350067" y="4.8500061" z="1.4000001"/>
     <vertex x="-15.4949951" y="0.25" z="1.70000005"/>
     <vertex x="-15.4949951" y="0.25" z="1"/>
     <vertex x="-17" y="0.25" z="1"/>
     <vertex x="0.115005493" y="0.277000427" z="1.5"/>
     <vertex x="0.0780029297" y="0.290000916" z="1.5"/>
     <vertex x="27" y="4.8500061" z="1.4000001"/>
     <vertex x="28.7230072" y="4.71499634" z="1.4000001"/>
     <vertex x="27" y="6" z="1.4000001"/>
     <vertex x="-17" y="-5.80000305" z="1.70000005"/>
     <vertex x="-18.9219971" y="4.88999939" z="2"/>
     <vertex x="-18.7030029" y="4.56100464" z="2"/>
     <vertex x="-18.8849945" y="4.8769989" z="2"/>
     <vertex x="-18.6999969" y="4.6000061" z="2"/>
     <vertex x="-18.7030029" y="4.63900757" z="2"/>
     <vertex x="-18.8500061" y="4.86000061" z="2"/>
     <vertex x="-18.7100067" y="4.67799377" z="2"/>
     <vertex x="-18.7230072" y="4.71499634" z="2"/>
     <vertex x="-18.7400055" y="4.75" z="2"/>
     <vertex x="-18.7619934" y="4.78300476" z="2"/>
     <vertex x="-18.7879944" y="4.81199646" z="2"/>
     <vertex x="-18.8170013" y="4.83799744" z="2"/>
     <vertex x="-17" y="-3" z="1"/>
     <vertex x="-17" y="-3" z="1.70000005"/>
     <vertex x="31" y="6" z="1.4000001"/>
     <vertex x="29" y="4.8999939" z="1.4000001"/>
     <vertex x="29.0390015" y="4.89700317" z="1.4000001"/>
     <vertex x="-19.0780029" y="4.88999939" z="2"/>
     <vertex x="-19.1150055" y="4.8769989" z="2"/>
     <vertex x="-19.0390015" y="4.89700317" z="2"/>
     <vertex x="-19.1499939" y="4.86000061" z="2"/>
     <vertex x="-19.1829987" y="4.83799744" z="2"/>
     <vertex x="-19.2120056" y="4.81199646" z="2"/>
     <vertex x="-19.2380066" y="4.78300476" z="2"/>
     <vertex x="-19.2599945" y="4.75" z="2"/>
     <vertex x="-19" y="4.8999939" z="2"/>
     <vertex x="-19.2769928" y="4.71499634" z="2"/>
     <vertex x="-19.2899933" y="4.67799377" z="2"/>
     <vertex x="-18.9609985" y="4.89700317" z="2"/>
     <vertex x="-19.2969971" y="4.63900757" z="2"/>
     <vertex x="-19.3000031" y="4.6000061" z="2"/>
     <vertex x="-19.2969971" y="4.56100464" z="2"/>
     <vertex x="4.81700134" y="0.237998962" z="1.79999995"/>
     <vertex x="4.78799438" y="0.211997986" z="1.79999995"/>
     <vertex x="4.8500061" y="0.260002136" z="1.79999995"/>
     <vertex x="4.76199341" y="0.182998657" z="1.79999995"/>
     <vertex x="4.74000549" y="0.150001526" z="1.79999995"/>
     <vertex x="4.7230072" y="0.114997864" z="1.79999995"/>
     <vertex x="4.71000671" y="0.0780029297" z="1.79999995"/>
     <vertex x="4.70300293" y="0.0390014648" z="1.79999995"/>
     <vertex x="4.69999695" y="0" z="1.79999995"/>
     <vertex x="4.70300293" y="-0.0390014648" z="1.79999995"/>
     <vertex x="-17" y="1.40000153" z="1"/>
     <vertex x="-17" y="3.19999695" z="1.70000005"/>
     <vertex x="-17" y="3.19999695" z="1"/>
     <vertex x="-17" y="4.3500061" z="1.70000005"/>
     <vertex x="-18.7100067" y="4.52200317" z="2"/>
     <vertex x="-18.9219971" y="4.30999756" z="2"/>
     <vertex x="-18.8849945" y="4.32299805" z="2"/>
     <vertex x="-18.8500061" y="4.33999634" z="2"/>
     <vertex x="-18.8170013" y="4.36199951" z="2"/>
     <vertex x="-18.7879944" y="4.38800049" z="2"/>
     <vertex x="-18.7619934" y="4.41700745" z="2"/>
     <vertex x="-18.7400055" y="4.44999695" z="2"/>
     <vertex x="-18.7230072" y="4.48500061" z="2"/>
     <vertex x="5.28999329" y="-0.0780029297" z="1.79999995"/>
     <vertex x="5.1499939" y="-0.260002136" z="1.79999995"/>
     <vertex x="5.18299866" y="-0.237998962" z="1.79999995"/>
     <vertex x="5.21200562" y="-0.211997986" z="1.79999995"/>
     <vertex x="5.23800659" y="-0.182998657" z="1.79999995"/>
     <vertex x="5.25999451" y="-0.150001526" z="1.79999995"/>
     <vertex x="5.2769928" y="-0.114997864" z="1.79999995"/>
     <vertex x="29.1829987" y="4.83799744" z="1.4000001"/>
     <vertex x="29.1649933" y="4.8500061" z="1.4000001"/>
     <vertex x="-18.9609985" y="4.30299377" z="2"/>
     <vertex x="-19" y="4.30000305" z="2"/>
     <vertex x="-19.0390015" y="4.30299377" z="2"/>
     <vertex x="-19.2899933" y="4.52200317" z="2"/>
     <vertex x="-19.2769928" y="4.48500061" z="2"/>
     <vertex x="-19.2599945" y="4.44999695" z="2"/>
     <vertex x="-19.2380066" y="4.41700745" z="2"/>
     <vertex x="-19.2120056" y="4.38800049" z="2"/>
     <vertex x="-19.1829987" y="4.36199951" z="2"/>
     <vertex x="-19.1499939" y="4.33999634" z="2"/>
     <vertex x="-19.1150055" y="4.32299805" z="2"/>
     <vertex x="-19.0780029" y="4.30999756" z="2"/>
     <vertex x="29.1150055" y="4.8769989" z="1.4000001"/>
     <vertex x="29.1499939" y="4.86000061" z="1.4000001"/>
     <vertex x="-18.703186" y="4.55999756" z="1.70000005"/>
     <vertex x="-18.7030029" y="4.56100464" z="1.70000005"/>
     <vertex x="26" y="-1.40000153" z="1.4000001"/>
     <vertex x="22" y="-1.40000153" z="1.4000001"/>
     <vertex x="-0.259994507" y="0.150001526" z="1.5"/>
     <vertex x="-0.238006592" y="0.182998657" z="1.5"/>
     <vertex x="29.0780029" y="4.88999939" z="1.4000001"/>
     <vertex x="-18.6999969" y="4.6000061" z="1.70000005"/>
     <vertex x="-0.212005615" y="0.211997986" z="1.5"/>
     <vertex x="-18.7030029" y="4.63900757" z="1.70000005"/>
     <vertex x="-0.276992798" y="0.114997864" z="1.5"/>
     <vertex x="-18.7100067" y="4.67799377" z="1.70000005"/>
     <vertex x="-18.7230072" y="4.71499634" z="1.70000005"/>
     <vertex x="28.9400024" y="4.89323425" z="1.4000001"/>
     <vertex x="28.9609985" y="4.89700317" z="1.4000001"/>
     <vertex x="-18.7400055" y="4.75" z="1.70000005"/>
     <vertex x="-18.7619934" y="4.78300476" z="1.70000005"/>
     <vertex x="28.9219971" y="4.88999939" z="1.4000001"/>
     <vertex x="-18.7879944" y="4.81199646" z="1.70000005"/>
     <vertex x="28.8849945" y="4.8769989" z="1.4000001"/>
     <vertex x="-18.8170013" y="4.83799744" z="1.70000005"/>
     <vertex x="28.8500061" y="4.86000061" z="1.4000001"/>
     <vertex x="28.8350067" y="4.8500061" z="1.4000001"/>
     <vertex x="0.0390014648" y="-0.29699707" z="1.5"/>
     <vertex x="-18.8500061" y="4.86000061" z="1.70000005"/>
     <vertex x="-18.8350067" y="4.8500061" z="1.70000005"/>
     <vertex x="0.0780029297" y="-0.290000916" z="1.5"/>
     <vertex x="0.115005493" y="-0.277000427" z="1.5"/>
     <vertex x="17" y="4.8500061" z="1.4000001"/>
     <vertex x="18.7230072" y="4.71499634" z="1.4000001"/>
     <vertex x="17" y="6" z="1.4000001"/>
     <vertex x="-18.8849945" y="4.8769989" z="1.70000005"/>
     <vertex x="0.149993896" y="-0.260002136" z="1.5"/>
     <vertex x="0.212005615" y="-0.211997986" z="1.5"/>
     <vertex x="0.238006592" y="-0.182998657" z="1.5"/>
     <vertex x="0.182998657" y="-0.237998962" z="1.5"/>
     <vertex x="-18.9219971" y="4.88999939" z="1.70000005"/>
     <vertex x="-18.9320068" y="4.89179993" z="1.70000005"/>
     <vertex x="21" y="6" z="1.4000001"/>
     <vertex x="19" y="4.8999939" z="1.4000001"/>
     <vertex x="19.1150055" y="4.8769989" z="1.4000001"/>
     <vertex x="19.0780029" y="4.88999939" z="1.4000001"/>
     <vertex x="19.0390015" y="4.89700317" z="1.4000001"/>
     <vertex x="-18.9609985" y="4.89700317" z="1.70000005"/>
     <vertex x="24.2769928" y="-4.28500366" z="1.70000005"/>
     <vertex x="24.2899933" y="-4.3219986" z="1.70000005"/>
     <vertex x="24.2599945" y="-4.25" z="1.70000005"/>
     <vertex x="24.2380066" y="-4.21700287" z="1.70000005"/>
     <vertex x="24.2969971" y="-4.36100006" z="1.70000005"/>
     <vertex x="24.1829987" y="-4.16200256" z="1.70000005"/>
     <vertex x="23.8170013" y="-4.16200256" z="1.70000005"/>
     <vertex x="23.7879944" y="-4.18800354" z="1.70000005"/>
     <vertex x="24.2380066" y="-4.58300018" z="1.70000005"/>
     <vertex x="24.2599945" y="-4.55000305" z="1.70000005"/>
     <vertex x="23.7030029" y="-4.43900299" z="1.70000005"/>
     <vertex x="24.2769928" y="-4.51499939" z="1.70000005"/>
     <vertex x="24.2899933" y="-4.47799683" z="1.70000005"/>
     <vertex x="24.2969971" y="-4.43900299" z="1.70000005"/>
     <vertex x="23.6999969" y="-4.40000153" z="1.70000005"/>
     <vertex x="24.3000031" y="-4.40000153" z="1.70000005"/>
     <vertex x="23.7030029" y="-4.36100006" z="1.70000005"/>
     <vertex x="-19" y="4.8999939" z="1.70000005"/>
     <vertex x="24.1499939" y="-4.66000366" z="1.70000005"/>
     <vertex x="24.0390015" y="-4.6969986" z="1.70000005"/>
     <vertex x="24.1150055" y="-4.67700195" z="1.70000005"/>
     <vertex x="24.1829987" y="-4.63800049" z="1.70000005"/>
     <vertex x="-19.0390015" y="4.89700317" z="1.70000005"/>
     <vertex x="-19.0780029" y="4.88999939" z="1.70000005"/>
     <vertex x="-19.1150055" y="4.8769989" z="1.70000005"/>
     <vertex x="19.1829987" y="4.83799744" z="1.4000001"/>
     <vertex x="19.1649933" y="4.8500061" z="1.4000001"/>
     <vertex x="19.1499939" y="4.86000061" z="1.4000001"/>
     <vertex x="-19.1499939" y="4.86000061" z="1.70000005"/>
     <vertex x="-19.1829987" y="4.83799744" z="1.70000005"/>
     <vertex x="-19.1649933" y="4.8500061" z="1.70000005"/>
     <vertex x="5.03900146" y="-0.29699707" z="1.79999995"/>
     <vertex x="5" y="-0.300003052" z="1.79999995"/>
     <vertex x="5.07800293" y="-0.290000916" z="1.79999995"/>
     <vertex x="5.11500549" y="-0.277000427" z="1.79999995"/>
     <vertex x="4.71000671" y="-0.0780029297" z="1.79999995"/>
     <vertex x="4.7230072" y="-0.114997864" z="1.79999995"/>
     <vertex x="4.74000549" y="-0.150001526" z="1.79999995"/>
     <vertex x="4.76199341" y="-0.182998657" z="1.79999995"/>
     <vertex x="4.78799438" y="-0.211997986" z="1.79999995"/>
     <vertex x="4.81700134" y="-0.237998962" z="1.79999995"/>
     <vertex x="4.8500061" y="-0.260002136" z="1.79999995"/>
     <vertex x="4.88499451" y="-0.277000427" z="1.79999995"/>
     <vertex x="4.92199707" y="-0.290000916" z="1.79999995"/>
     <vertex x="23.7230072" y="-4.51499939" z="1.70000005"/>
     <vertex x="23.7100067" y="-4.47799683" z="1.70000005"/>
     <vertex x="23.7400055" y="-4.55000305" z="1.70000005"/>
     <vertex x="23.7619934" y="-4.58300018" z="1.70000005"/>
     <vertex x="23.7879944" y="-4.61199951" z="1.70000005"/>
     <vertex x="23.8170013" y="-4.63800049" z="1.70000005"/>
     <vertex x="23.8500061" y="-4.66000366" z="1.70000005"/>
     <vertex x="24.2120056" y="-4.61199951" z="1.70000005"/>
     <vertex x="23.7619934" y="-4.21700287" z="1.70000005"/>
     <vertex x="23.7400055" y="-4.25" z="1.70000005"/>
     <vertex x="23.7230072" y="-4.28500366" z="1.70000005"/>
     <vertex x="23.7100067" y="-4.3219986" z="1.70000005"/>
     <vertex x="5.29699707" y="-0.0390014648" z="1.5"/>
     <vertex x="5.30000305" y="0" z="1.5"/>
     <vertex x="5.29699707" y="0.0390014648" z="1.5"/>
     <vertex x="-0.289993286" y="-0.0780029297" z="1.5"/>
     <vertex x="-0.259994507" y="-0.150001526" z="1.5"/>
     <vertex x="24" y="-4.69999695" z="1.70000005"/>
     <vertex x="24.0780029" y="-4.69000244" z="1.70000005"/>
     <vertex x="23.9609985" y="-4.6969986" z="1.70000005"/>
     <vertex x="23.8849945" y="-4.67700195" z="1.70000005"/>
     <vertex x="23.9219971" y="-4.69000244" z="1.70000005"/>
     <vertex x="5.28999329" y="0.0780029297" z="1.5"/>
     <vertex x="24.1560059" y="-4.14399719" z="1.4000001"/>
     <vertex x="24.1499939" y="-4.13999939" z="1.4000001"/>
     <vertex x="5.2769928" y="0.114997864" z="1.5"/>
     <vertex x="-19.2120056" y="4.81199646" z="1.70000005"/>
     <vertex x="5.25999451" y="0.150001526" z="1.5"/>
     <vertex x="-19.2380066" y="4.78300476" z="1.70000005"/>
     <vertex x="5.23800659" y="0.182998657" z="1.5"/>
     <vertex x="-27" y="-5.80000305" z="1"/>
     <vertex x="-27" y="-5.80000305" z="1.70000005"/>
     <vertex x="-19.2599945" y="4.75" z="1.70000005"/>
     <vertex x="5.21200562" y="0.211997986" z="1.5"/>
     <vertex x="-27" y="-3" z="1"/>
     <vertex x="-27" y="-3" z="1.70000005"/>
     <vertex x="5.18299866" y="0.237998962" z="1.5"/>
     <vertex x="-19.2769928" y="4.71499634" z="1.70000005"/>
     <vertex x="5.1499939" y="0.260002136" z="1.5"/>
     <vertex x="-19.2899933" y="4.67799377" z="1.70000005"/>
     <vertex x="-27" y="-1.40000153" z="1"/>
     <vertex x="-27" y="-1.40000153" z="1.70000005"/>
     <vertex x="5.11500549" y="0.277000427" z="1.5"/>
     <vertex x="-27" y="1.40000153" z="1"/>
     <vertex x="-27" y="1.40000153" z="1.70000005"/>
     <vertex x="-19.2969971" y="4.63900757" z="1.70000005"/>
     <vertex x="-27" y="3.19999695" z="1.70000005"/>
     <vertex x="-27" y="3.19999695" z="1"/>
     <vertex x="-27" y="4.3500061" z="1.70000005"/>
     <vertex x="18.9609985" y="4.89700317" z="1.4000001"/>
     <vertex x="18.9559937" y="4.89610291" z="1.4000001"/>
     <vertex x="18.9219971" y="4.88999939" z="1.4000001"/>
     <vertex x="-19.3000031" y="4.6000061" z="1.70000005"/>
     <vertex x="5.07800293" y="0.290000916" z="1.5"/>
     <vertex x="-31" y="-5.80000305" z="1.70000005"/>
     <vertex x="-31" y="-5.80000305" z="1"/>
     <vertex x="18.8849945" y="4.8769989" z="1.4000001"/>
     <vertex x="5.03900146" y="0.29699707" z="1.5"/>
     <vertex x="-19.2969971" y="4.56100464" z="1.70000005"/>
     <vertex x="5" y="0.300003052" z="1.5"/>
     <vertex x="-31" y="-3" z="1"/>
     <vertex x="-31" y="-3" z="1.70000005"/>
     <vertex x="-19.296814" y="4.55999756" z="1.70000005"/>
     <vertex x="18.8500061" y="4.86000061" z="1.4000001"/>
     <vertex x="18.8350067" y="4.8500061" z="1.4000001"/>
     <vertex x="4.96099854" y="0.29699707" z="1.5"/>
     <vertex x="-31" y="-1.40000153" z="1"/>
     <vertex x="-31" y="-1.40000153" z="1.70000005"/>
     <vertex x="24.1150055" y="-4.1230011" z="1.4000001"/>
     <vertex x="-18.9320068" y="4.30821228" z="1.70000005"/>
     <vertex x="-18.9219971" y="4.30999756" z="1.70000005"/>
     <vertex x="32.5050049" y="4.3500061" z="1.4000001"/>
     <vertex x="32.5050049" y="4.8500061" z="1.4000001"/>
     <vertex x="31" y="4.8500061" z="1.4000001"/>
     <vertex x="31" y="4.3500061" z="1.4000001"/>
     <vertex x="-31" y="1.40000153" z="1"/>
     <vertex x="-31" y="1.40000153" z="1.70000005"/>
     <vertex x="-18.8849945" y="4.32299805" z="1.70000005"/>
     <vertex x="24.0780029" y="-4.11000061" z="1.4000001"/>
     <vertex x="26" y="4.8500061" z="1.4000001"/>
     <vertex x="26" y="4.3500061" z="1.4000001"/>
     <vertex x="27" y="4.3500061" z="1.4000001"/>
     <vertex x="-31" y="3.19999695" z="1"/>
     <vertex x="-31" y="3.19999695" z="1.70000005"/>
     <vertex x="-18.8500061" y="4.33999634" z="1.70000005"/>
     <vertex x="21" y="4.8500061" z="1.4000001"/>
     <vertex x="21" y="4.3500061" z="1.4000001"/>
     <vertex x="22" y="4.3500061" z="1.4000001"/>
     <vertex x="24.0390015" y="-4.10299683" z="1.4000001"/>
     <vertex x="-26" y="4.3500061" z="1"/>
     <vertex x="-26" y="4.3500061" z="1.70000005"/>
     <vertex x="-18.8170013" y="4.36199951" z="1.70000005"/>
     <vertex x="-18.8350067" y="4.3500061" z="1.70000005"/>
     <vertex x="24" y="-4.09999847" z="1.4000001"/>
     <vertex x="-22" y="4.3500061" z="1"/>
     <vertex x="-18.7879944" y="4.38800049" z="1.70000005"/>
     <vertex x="-21" y="4.3500061" z="1.70000005"/>
     <vertex x="23.9609985" y="-4.10299683" z="1.4000001"/>
     <vertex x="23.6999969" y="4.6000061" z="1.4000001"/>
     <vertex x="23.7030029" y="4.63900757" z="1.4000001"/>
     <vertex x="23.7100067" y="4.67799377" z="1.4000001"/>
     <vertex x="23.7400055" y="4.75" z="1.4000001"/>
     <vertex x="23.7619934" y="4.78300476" z="1.4000001"/>
     <vertex x="-17" y="4.3500061" z="1"/>
     <vertex x="23.9219971" y="-4.11000061" z="1.4000001"/>
     <vertex x="-27" y="4.3500061" z="1"/>
     <vertex x="-32.5050049" y="4.3500061" z="1.70000005"/>
     <vertex x="-32.5050049" y="4.3500061" z="1"/>
     <vertex x="-31" y="4.3500061" z="1"/>
     <vertex x="-31" y="4.3500061" z="1.70000005"/>
     <vertex x="23.8849945" y="-4.1230011" z="1.4000001"/>
     <vertex x="24.2969971" y="4.56100464" z="1.4000001"/>
     <vertex x="24.3000031" y="4.6000061" z="1.4000001"/>
     <vertex x="24.296814" y="4.55999756" z="1.4000001"/>
     <vertex x="24.2769928" y="4.48500061" z="1.4000001"/>
     <vertex x="24.2899933" y="4.52200317" z="1.4000001"/>
     <vertex x="23.8500061" y="-4.13999939" z="1.4000001"/>
     <vertex x="-15.4949951" y="4.3500061" z="1"/>
     <vertex x="-15.4949951" y="4.3500061" z="1.70000005"/>
     <vertex x="23.8439941" y="-4.14399719" z="1.4000001"/>
     <vertex x="-31" y="6" z="1.70000005"/>
     <vertex x="-31" y="6" z="1"/>
     <vertex x="-31" y="4.8500061" z="1"/>
     <vertex x="-31" y="4.8500061" z="1.70000005"/>
     <vertex x="24.2899933" y="4.67799377" z="1.4000001"/>
     <vertex x="24.2969971" y="4.63900757" z="1.4000001"/>
     <vertex x="-26" y="6" z="1.70000005"/>
     <vertex x="-26" y="6" z="1"/>
     <vertex x="-26" y="4.8500061" z="1"/>
     <vertex x="-26" y="4.8500061" z="1.70000005"/>
     <vertex x="24.2380066" y="4.78300476" z="1.4000001"/>
     <vertex x="24.2599945" y="4.75" z="1.4000001"/>
     <vertex x="24.2769928" y="4.71499634" z="1.4000001"/>
     <vertex x="-22" y="6" z="1"/>
     <vertex x="-22" y="6" z="1.70000005"/>
     <vertex x="-22" y="4.8500061" z="1.70000005"/>
     <vertex x="-22" y="4.8500061" z="1"/>
     <vertex x="-18.7619934" y="4.41700745" z="1.70000005"/>
     <vertex x="22" y="1.40000153" z="1.4000001"/>
     <vertex x="-21" y="6" z="1.70000005"/>
     <vertex x="-21" y="6" z="1"/>
     <vertex x="-21" y="4.8500061" z="1"/>
     <vertex x="-21" y="4.8500061" z="1.70000005"/>
     <vertex x="-19.2380066" y="-0.182998657" z="1.70000005"/>
     <vertex x="-19.2120056" y="-0.211997986" z="1.70000005"/>
     <vertex x="-17" y="6" z="1"/>
     <vertex x="-17" y="6" z="1.70000005"/>
     <vertex x="-17" y="4.8500061" z="1.70000005"/>
     <vertex x="-17" y="4.8500061" z="1"/>
     <vertex x="24.1829987" y="4.83799744" z="1.4000001"/>
     <vertex x="24.2120056" y="4.81199646" z="1.4000001"/>
     <vertex x="-18.7400055" y="4.44999695" z="1.70000005"/>
     <vertex x="-27" y="6" z="1"/>
     <vertex x="-27" y="6" z="1.70000005"/>
     <vertex x="-27" y="4.8500061" z="1.70000005"/>
     <vertex x="-27" y="4.8500061" z="1"/>
     <vertex x="-18.7230072" y="4.48500061" z="1.70000005"/>
     <vertex x="-32.5050049" y="4.8500061" z="1"/>
     <vertex x="-32.5050049" y="4.8500061" z="1.70000005"/>
     <vertex x="-18.7100067" y="4.52200317" z="1.70000005"/>
     <vertex x="8.50500488" y="-7.25499725" z="1"/>
     <vertex x="2" y="-6" z="1"/>
     <vertex x="-2" y="-6" z="1"/>
     <vertex x="2" y="-3.19999695" z="1"/>
     <vertex x="2" y="-1.40000153" z="1"/>
     <vertex x="-2" y="-1.40000153" z="1"/>
     <vertex x="-2" y="-3.19999695" z="1"/>
     <vertex x="2" y="1.40000153" z="1"/>
     <vertex x="2" y="3.19999695" z="1"/>
     <vertex x="-2" y="3.19999695" z="1"/>
     <vertex x="-2" y="1.40000153" z="1"/>
     <vertex x="-19" y="4.30000305" z="1.70000005"/>
     <vertex x="-18.9609985" y="4.30299377" z="1.70000005"/>
     <vertex x="24.2120056" y="-4.61199951" z="1.4000001"/>
     <vertex x="-15.4949951" y="4.8500061" z="1.70000005"/>
     <vertex x="-15.4949951" y="4.8500061" z="1"/>
     <vertex x="23.8170013" y="4.83799744" z="1.4000001"/>
     <vertex x="23.7879944" y="4.81199646" z="1.4000001"/>
     <vertex x="2" y="6" z="1"/>
     <vertex x="-8.50500488" y="7.25500488" z="1"/>
     <vertex x="-2" y="6" z="1"/>
     <vertex x="-10.5" y="-9" z="0.997999907"/>
     <vertex x="-10.5" y="9" z="0.997999907"/>
     <vertex x="-10.5" y="9" z="-2"/>
     <vertex x="-10.5" y="-9" z="-2"/>
     <vertex x="-19.2899933" y="4.52200317" z="1.70000005"/>
     <vertex x="-7" y="-4.34999847" z="1.5"/>
     <vertex x="-8.50500488" y="-4.34999847" z="1.5"/>
     <vertex x="-8.50500488" y="-4.84999847" z="1.5"/>
     <vertex x="-7" y="-4.84999847" z="1.5"/>
     <vertex x="-7" y="4.8500061" z="1.5"/>
     <vertex x="-8.50500488" y="4.8500061" z="1.5"/>
     <vertex x="-8.50500488" y="4.3500061" z="1.5"/>
     <vertex x="-7" y="4.3500061" z="1.5"/>
     <vertex x="-19.2769928" y="4.48500061" z="1.70000005"/>
     <vertex x="-7" y="0.25" z="1.5"/>
     <vertex x="-8.50500488" y="0.25" z="1.5"/>
     <vertex x="-8.50500488" y="-0.25" z="1.5"/>
     <vertex x="-7" y="-0.25" z="1.5"/>
     <vertex x="-19.2599945" y="4.44999695" z="1.70000005"/>
     <vertex x="26" y="1.40000153" z="1.4000001"/>
     <vertex x="-19.2380066" y="4.41700745" z="1.70000005"/>
     <vertex x="-8.50500488" y="-7.25499725" z="0.997999907"/>
     <vertex x="-8.50500488" y="-4.84999847" z="1"/>
     <vertex x="-8.50500488" y="7.25500488" z="0.997999907"/>
     <vertex x="-8.50500488" y="-7.25499725" z="1"/>
     <vertex x="-8.50500488" y="-4.34999847" z="1"/>
     <vertex x="-8.50500488" y="-0.25" z="1"/>
     <vertex x="-8.50500488" y="0.25" z="1"/>
     <vertex x="-8.50500488" y="4.3500061" z="1"/>
     <vertex x="-8.50500488" y="4.8500061" z="1"/>
     <vertex x="-19.2120056" y="4.38800049" z="1.70000005"/>
     <vertex x="-19.1829987" y="4.36199951" z="1.70000005"/>
     <vertex x="-19.1649933" y="4.3500061" z="1.70000005"/>
     <vertex x="-19.1499939" y="4.33999634" z="1.70000005"/>
     <vertex x="23.7030029" y="4.56100464" z="1.4000001"/>
     <vertex x="23.703186" y="4.55999756" z="1.4000001"/>
     <vertex x="-19.1150055" y="4.32299805" z="1.70000005"/>
     <vertex x="-7" y="-4.84999847" z="1"/>
     <vertex x="-7" y="-6" z="1"/>
     <vertex x="-19.0780029" y="4.30999756" z="1.70000005"/>
     <vertex x="24.2380066" y="-4.58300018" z="1.4000001"/>
     <vertex x="-19.0390015" y="4.30299377" z="1.70000005"/>
     <vertex x="26" y="3.19999695" z="1.4000001"/>
     <vertex x="24.2120056" y="4.38800049" z="1.4000001"/>
     <vertex x="24.1829987" y="4.36199951" z="1.4000001"/>
     <vertex x="24.2599945" y="-4.55000305" z="1.4000001"/>
     <vertex x="24.2899933" y="-4.47799683" z="1.4000001"/>
     <vertex x="24.2380066" y="4.41700745" z="1.4000001"/>
     <vertex x="24.2599945" y="4.44999695" z="1.4000001"/>
     <vertex x="4.92199707" y="0.290000916" z="1.5"/>
     <vertex x="24.2969971" y="-4.43900299" z="1.4000001"/>
     <vertex x="4.88499451" y="0.277000427" z="1.5"/>
     <vertex x="24.3000031" y="-4.40000153" z="1.4000001"/>
     <vertex x="4.8500061" y="0.260002136" z="1.5"/>
     <vertex x="-28.7030029" y="4.56100464" z="2"/>
     <vertex x="-28.6999969" y="4.6000061" z="2"/>
     <vertex x="-29.1499939" y="4.33999634" z="2"/>
     <vertex x="-28.8849945" y="4.8769989" z="2"/>
     <vertex x="-28.8500061" y="4.86000061" z="2"/>
     <vertex x="-28.7030029" y="4.63900757" z="2"/>
     <vertex x="-28.7100067" y="4.67799377" z="2"/>
     <vertex x="-28.7230072" y="4.71499634" z="2"/>
     <vertex x="-28.7400055" y="4.75" z="2"/>
     <vertex x="-28.7619934" y="4.78300476" z="2"/>
     <vertex x="-28.7879944" y="4.81199646" z="2"/>
     <vertex x="-28.8170013" y="4.83799744" z="2"/>
     <vertex x="24.2969971" y="-4.36100006" z="1.4000001"/>
     <vertex x="24.2899933" y="-4.3219986" z="1.4000001"/>
     <vertex x="23.7100067" y="4.52200317" z="1.4000001"/>
     <vertex x="-29.1150055" y="4.8769989" z="2"/>
     <vertex x="-29.2120056" y="4.38800049" z="2"/>
     <vertex x="-29.0780029" y="4.88999939" z="2"/>
     <vertex x="-29.1499939" y="4.86000061" z="2"/>
     <vertex x="-29.0390015" y="4.89700317" z="2"/>
     <vertex x="-29.1829987" y="4.83799744" z="2"/>
     <vertex x="-29.1829987" y="4.36199951" z="2"/>
     <vertex x="-29" y="4.8999939" z="2"/>
     <vertex x="-28.9609985" y="4.89700317" z="2"/>
     <vertex x="-28.9219971" y="4.88999939" z="2"/>
     <vertex x="23.7230072" y="4.48500061" z="1.4000001"/>
     <vertex x="24.2769928" y="-4.28500366" z="1.4000001"/>
     <vertex x="22" y="3.19999695" z="1.4000001"/>
     <vertex x="24.2599945" y="-4.25" z="1.4000001"/>
     <vertex x="-29.2380066" y="4.78300476" z="2"/>
     <vertex x="-29.2599945" y="4.75" z="2"/>
     <vertex x="-29.2120056" y="4.81199646" z="2"/>
     <vertex x="-29.2769928" y="4.71499634" z="2"/>
     <vertex x="-29.2899933" y="4.67799377" z="2"/>
     <vertex x="-29.2969971" y="4.63900757" z="2"/>
     <vertex x="-29.3000031" y="4.6000061" z="2"/>
     <vertex x="-29.2969971" y="4.56100464" z="2"/>
     <vertex x="24.2380066" y="-4.21700287" z="1.4000001"/>
     <vertex x="24.2120056" y="-4.18800354" z="1.4000001"/>
     <vertex x="24.1829987" y="-4.16200256" z="1.4000001"/>
     <vertex x="24.1649933" y="-4.15000153" z="1.4000001"/>
     <vertex x="-29.1150055" y="4.32299805" z="2"/>
     <vertex x="-29.0780029" y="4.30999756" z="2"/>
     <vertex x="-29.0390015" y="4.30299377" z="2"/>
     <vertex x="-29" y="4.30000305" z="2"/>
     <vertex x="-28.9609985" y="4.30299377" z="2"/>
     <vertex x="-28.7100067" y="4.52200317" z="2"/>
     <vertex x="-28.9219971" y="4.30999756" z="2"/>
     <vertex x="-28.8849945" y="4.32299805" z="2"/>
     <vertex x="-28.8500061" y="4.33999634" z="2"/>
     <vertex x="-28.8170013" y="4.36199951" z="2"/>
     <vertex x="-28.7879944" y="4.38800049" z="2"/>
     <vertex x="-28.7619934" y="4.41700745" z="2"/>
     <vertex x="-28.7400055" y="4.44999695" z="2"/>
     <vertex x="-28.7230072" y="4.48500061" z="2"/>
     <vertex x="-28.9609985" y="-4.6969986" z="1.70000005"/>
     <vertex x="-29" y="-4.69999695" z="1.70000005"/>
     <vertex x="-29.0390015" y="-4.6969986" z="1.70000005"/>
     <vertex x="-29.0780029" y="-4.69000244" z="1.70000005"/>
     <vertex x="-7" y="-1.40000153" z="1"/>
     <vertex x="-7" y="-3.19999695" z="1"/>
     <vertex x="-7" y="-0.25" z="1"/>
     <vertex x="-7" y="-4.34999847" z="1"/>
     <vertex x="-7" y="3.19999695" z="1"/>
     <vertex x="-7" y="4.3500061" z="1"/>
     <vertex x="-7" y="1.40000153" z="1"/>
     <vertex x="-7" y="0.25" z="1"/>
     <vertex x="-3" y="-6" z="1.5"/>
     <vertex x="-3" y="-6" z="1"/>
     <vertex x="-3" y="-4.84999847" z="1"/>
     <vertex x="-3" y="-4.84999847" z="1.5"/>
     <vertex x="-3" y="-3.19999695" z="1"/>
     <vertex x="-3" y="-3.19999695" z="1.5"/>
     <vertex x="-3" y="-4.34999847" z="1.5"/>
     <vertex x="-3" y="-4.34999847" z="1"/>
     <vertex x="28.6999969" y="4.6000061" z="1.4000001"/>
     <vertex x="28.7030029" y="4.63900757" z="1.4000001"/>
     <vertex x="28.7100067" y="4.67799377" z="1.4000001"/>
     <vertex x="28.7400055" y="4.75" z="1.4000001"/>
     <vertex x="28.7619934" y="4.78300476" z="1.4000001"/>
     <vertex x="-3" y="4.3500061" z="1.5"/>
     <vertex x="-3" y="3.19999695" z="1.5"/>
     <vertex x="-3" y="3.19999695" z="1"/>
     <vertex x="-3" y="4.3500061" z="1"/>
     <vertex x="-3" y="6" z="1"/>
     <vertex x="-3" y="6" z="1.5"/>
     <vertex x="-3" y="4.8500061" z="1.5"/>
     <vertex x="-3" y="4.8500061" z="1"/>
     <vertex x="-29.2380066" y="4.41700745" z="2"/>
     <vertex x="-29.2599945" y="4.44999695" z="2"/>
     <vertex x="-29.2899933" y="4.52200317" z="2"/>
     <vertex x="-29.2769928" y="4.48500061" z="2"/>
     <vertex x="-3" y="-0.25" z="1.5"/>
     <vertex x="-3" y="-1.40000153" z="1.5"/>
     <vertex x="-3" y="-1.40000153" z="1"/>
     <vertex x="-3" y="-0.25" z="1"/>
     <vertex x="-28.703186" y="4.55999756" z="1.70000005"/>
     <vertex x="-28.7030029" y="4.56100464" z="1.70000005"/>
     <vertex x="-3" y="1.40000153" z="1"/>
     <vertex x="-3" y="1.40000153" z="1.5"/>
     <vertex x="-3" y="0.25" z="1.5"/>
     <vertex x="-3" y="0.25" z="1"/>
     <vertex x="-28.8439941" y="-4.65599823" z="1.70000005"/>
     <vertex x="-28.8350067" y="-4.65000153" z="1.70000005"/>
     <vertex x="-13.5" y="9" z="0.997999907"/>
     <vertex x="-13.5" y="-9" z="0.997999907"/>
     <vertex x="-13.5" y="-9" z="-2"/>
     <vertex x="-13.5" y="9" z="-2"/>
     <vertex x="-28.6999969" y="4.6000061" z="1.70000005"/>
     <vertex x="-34.5" y="-9" z="0.997999907"/>
     <vertex x="-34.5" y="9" z="0.997999907"/>
     <vertex x="-34.5" y="9" z="-2"/>
     <vertex x="-34.5" y="-9" z="-2"/>
     <vertex x="-28.7030029" y="4.63900757" z="1.70000005"/>
     <vertex x="-28.7100067" y="4.67799377" z="1.70000005"/>
     <vertex x="-28.7230072" y="4.71499634" z="1.70000005"/>
     <vertex x="-28.9219971" y="-4.69000244" z="1.70000005"/>
     <vertex x="-28.7230072" y="-4.51499939" z="1.70000005"/>
     <vertex x="-24.1150055" y="-4.1230011" z="2"/>
     <vertex x="-23.8500061" y="-4.13999939" z="2"/>
     <vertex x="-24.0780029" y="-4.11000061" z="2"/>
     <vertex x="-24.1499939" y="-4.13999939" z="2"/>
     <vertex x="-23.7879944" y="-4.18800354" z="2"/>
     <vertex x="-24.0390015" y="-4.10299683" z="2"/>
     <vertex x="-24" y="-4.09999847" z="2"/>
     <vertex x="-23.8849945" y="-4.1230011" z="2"/>
     <vertex x="-23.9609985" y="-4.10299683" z="2"/>
     <vertex x="-23.9219971" y="-4.11000061" z="2"/>
     <vertex x="-28.7400055" y="4.75" z="1.70000005"/>
     <vertex x="-28.7619934" y="4.78300476" z="1.70000005"/>
     <vertex x="29.2969971" y="4.56100464" z="1.4000001"/>
     <vertex x="29.3000031" y="4.6000061" z="1.4000001"/>
     <vertex x="29.296814" y="4.55999756" z="1.4000001"/>
     <vertex x="29.2769928" y="4.48500061" z="1.4000001"/>
     <vertex x="29.2899933" y="4.52200317" z="1.4000001"/>
     <vertex x="-28.7879944" y="4.81199646" z="1.70000005"/>
     <vertex x="-28.8170013" y="4.83799744" z="1.70000005"/>
     <vertex x="4.81700134" y="0.237998962" z="1.5"/>
     <vertex x="-28.8500061" y="4.86000061" z="1.70000005"/>
     <vertex x="-28.8350067" y="4.8500061" z="1.70000005"/>
     <vertex x="4.78799438" y="0.211997986" z="1.5"/>
     <vertex x="-23.7230072" y="-4.28500366" z="2"/>
     <vertex x="-23.7100067" y="-4.3219986" z="2"/>
     <vertex x="-23.7400055" y="-4.25" z="2"/>
     <vertex x="-23.7619934" y="-4.21700287" z="2"/>
     <vertex x="-23.7030029" y="-4.36100006" z="2"/>
     <vertex x="-23.8170013" y="-4.16200256" z="2"/>
     <vertex x="-23.6999969" y="-4.40000153" z="2"/>
     <vertex x="-23.8849945" y="-4.67700195" z="2"/>
     <vertex x="-23.8500061" y="-4.66000366" z="2"/>
     <vertex x="-23.8170013" y="-4.63800049" z="2"/>
     <vertex x="-23.7879944" y="-4.61199951" z="2"/>
     <vertex x="-23.7619934" y="-4.58300018" z="2"/>
     <vertex x="-23.7400055" y="-4.55000305" z="2"/>
     <vertex x="-23.7230072" y="-4.51499939" z="2"/>
     <vertex x="-23.7100067" y="-4.47799683" z="2"/>
     <vertex x="-23.7030029" y="-4.43900299" z="2"/>
     <vertex x="-28.8849945" y="4.8769989" z="1.70000005"/>
     <vertex x="4.76199341" y="0.182998657" z="1.5"/>
     <vertex x="-28.9160004" y="4.88789368" z="1.70000005"/>
     <vertex x="29.2899933" y="4.67799377" z="1.4000001"/>
     <vertex x="29.2969971" y="4.63900757" z="1.4000001"/>
     <vertex x="-23.9609985" y="-4.6969986" z="2"/>
     <vertex x="-23.9219971" y="-4.69000244" z="2"/>
     <vertex x="-24.0390015" y="-4.6969986" z="2"/>
     <vertex x="-24" y="-4.69999695" z="2"/>
     <vertex x="-28.9219971" y="4.88999939" z="1.70000005"/>
     <vertex x="29.2120056" y="4.81199646" z="1.4000001"/>
     <vertex x="29.2380066" y="4.78300476" z="1.4000001"/>
     <vertex x="-28.9609985" y="4.89700317" z="1.70000005"/>
     <vertex x="29.2769928" y="4.71499634" z="1.4000001"/>
     <vertex x="-29" y="4.8999939" z="1.70000005"/>
     <vertex x="29.1959991" y="4.82633972" z="1.4000001"/>
     <vertex x="-29.0390015" y="4.89700317" z="1.70000005"/>
     <vertex x="-29.0780029" y="4.88999939" z="1.70000005"/>
     <vertex x="29.2599945" y="4.75" z="1.4000001"/>
     <vertex x="-28.8849945" y="-4.67700195" z="1.70000005"/>
     <vertex x="-29.1150055" y="4.8769989" z="1.70000005"/>
     <vertex x="-29.1499939" y="4.86000061" z="1.70000005"/>
     <vertex x="-24.2769928" y="-4.51499939" z="2"/>
     <vertex x="-24.2899933" y="-4.47799683" z="2"/>
     <vertex x="-24.2599945" y="-4.55000305" z="2"/>
     <vertex x="-24.2380066" y="-4.58300018" z="2"/>
     <vertex x="-24.2969971" y="-4.43900299" z="2"/>
     <vertex x="-24.2120056" y="-4.61199951" z="2"/>
     <vertex x="-24.1829987" y="-4.63800049" z="2"/>
     <vertex x="-24.3000031" y="-4.40000153" z="2"/>
     <vertex x="-24.1829987" y="-4.16200256" z="2"/>
     <vertex x="-24.2120056" y="-4.18800354" z="2"/>
     <vertex x="-24.2380066" y="-4.21700287" z="2"/>
     <vertex x="-24.2599945" y="-4.25" z="2"/>
     <vertex x="-24.2769928" y="-4.28500366" z="2"/>
     <vertex x="-24.2899933" y="-4.3219986" z="2"/>
     <vertex x="-24.2969971" y="-4.36100006" z="2"/>
     <vertex x="-29.1719971" y="4.84533691" z="1.70000005"/>
     <vertex x="-29.1649933" y="4.8500061" z="1.70000005"/>
     <vertex x="-29.1829987" y="4.83799744" z="1.70000005"/>
     <vertex x="-24.0780029" y="-4.69000244" z="2"/>
     <vertex x="-24.1150055" y="-4.67700195" z="2"/>
     <vertex x="-24.1499939" y="-4.66000366" z="2"/>
     <vertex x="-29.2120056" y="4.81199646" z="1.70000005"/>
     <vertex x="-29.2380066" y="4.78300476" z="1.70000005"/>
     <vertex x="-23.8439941" y="-4.14399719" z="1.70000005"/>
     <vertex x="-23.8500061" y="-4.13999939" z="1.70000005"/>
     <vertex x="23.8170013" y="-4.16200256" z="1.4000001"/>
     <vertex x="23.8350067" y="-4.15000153" z="1.4000001"/>
     <vertex x="-29.2599945" y="4.75" z="1.70000005"/>
     <vertex x="-23.8849945" y="-4.1230011" z="1.70000005"/>
     <vertex x="-29.2769928" y="4.71499634" z="1.70000005"/>
     <vertex x="23.7879944" y="-4.18800354" z="1.4000001"/>
     <vertex x="-23.9219971" y="-4.11000061" z="1.70000005"/>
     <vertex x="-29.2899933" y="4.67799377" z="1.70000005"/>
     <vertex x="28.8170013" y="4.83799744" z="1.4000001"/>
     <vertex x="28.7879944" y="4.81199646" z="1.4000001"/>
     <vertex x="-23.9609985" y="-4.10299683" z="1.70000005"/>
     <vertex x="-29.2969971" y="4.63900757" z="1.70000005"/>
     <vertex x="23.7619934" y="-4.21700287" z="1.4000001"/>
     <vertex x="-29.3000031" y="4.6000061" z="1.70000005"/>
     <vertex x="-24" y="-4.09999847" z="1.70000005"/>
     <vertex x="23.7400055" y="-4.25" z="1.4000001"/>
     <vertex x="-29.2969971" y="4.56100464" z="1.70000005"/>
     <vertex x="-24.0390015" y="-4.10299683" z="1.70000005"/>
     <vertex x="-29.296814" y="4.55999756" z="1.70000005"/>
     <vertex x="23.7230072" y="-4.28500366" z="1.4000001"/>
     <vertex x="-24.0780029" y="-4.11000061" z="1.70000005"/>
     <vertex x="-29" y="4.30000305" z="1.70000005"/>
     <vertex x="-28.9609985" y="4.30299377" z="1.70000005"/>
     <vertex x="23.7100067" y="-4.3219986" z="1.4000001"/>
     <vertex x="-24.1150055" y="-4.1230011" z="1.70000005"/>
     <vertex x="-28.9219971" y="4.30999756" z="1.70000005"/>
     <vertex x="-24.1499939" y="-4.13999939" z="1.70000005"/>
     <vertex x="23.7030029" y="-4.36100006" z="1.4000001"/>
     <vertex x="-28.8849945" y="4.32299805" z="1.70000005"/>
     <vertex x="-24.1560059" y="-4.14399719" z="1.70000005"/>
     <vertex x="28.7030029" y="4.56100464" z="1.4000001"/>
     <vertex x="28.703186" y="4.55999756" z="1.4000001"/>
     <vertex x="23.6999969" y="-4.40000153" z="1.4000001"/>
     <vertex x="-28.8500061" y="4.33999634" z="1.70000005"/>
     <vertex x="-28.8170013" y="4.36199951" z="1.70000005"/>
     <vertex x="-28.8350067" y="4.3500061" z="1.70000005"/>
     <vertex x="-23.8170013" y="-4.63800049" z="1.70000005"/>
     <vertex x="-23.8350067" y="-4.65000153" z="1.70000005"/>
     <vertex x="23.7030029" y="-4.43900299" z="1.4000001"/>
     <vertex x="-28.7879944" y="4.38800049" z="1.70000005"/>
     <vertex x="29.1959991" y="4.37365723" z="1.4000001"/>
     <vertex x="31" y="3.19999695" z="1.4000001"/>
     <vertex x="29.2120056" y="4.38800049" z="1.4000001"/>
     <vertex x="-23.7879944" y="-4.61199951" z="1.70000005"/>
     <vertex x="23.7100067" y="-4.47799683" z="1.4000001"/>
     <vertex x="-28.7619934" y="4.41700745" z="1.70000005"/>
     <vertex x="29.2380066" y="4.41700745" z="1.4000001"/>
     <vertex x="29.2599945" y="4.44999695" z="1.4000001"/>
     <vertex x="-23.7619934" y="-4.58300018" z="1.70000005"/>
     <vertex x="23.7230072" y="-4.51499939" z="1.4000001"/>
     <vertex x="-28.7400055" y="4.44999695" z="1.70000005"/>
     <vertex x="-28.7230072" y="4.48500061" z="1.70000005"/>
     <vertex x="-23.7400055" y="-4.55000305" z="1.70000005"/>
     <vertex x="23.7400055" y="-4.55000305" z="1.4000001"/>
     <vertex x="-28.7100067" y="4.52200317" z="1.70000005"/>
     <vertex x="-23.7230072" y="-4.51499939" z="1.70000005"/>
     <vertex x="-23.7100067" y="-4.47799683" z="1.70000005"/>
     <vertex x="29.1829987" y="4.36199951" z="1.4000001"/>
     <vertex x="-29.1649933" y="4.3500061" z="1.70000005"/>
     <vertex x="-29.1499939" y="4.33999634" z="1.70000005"/>
     <vertex x="-23.7030029" y="-4.43900299" z="1.70000005"/>
     <vertex x="23.8170013" y="-4.63800049" z="1.4000001"/>
     <vertex x="-29.1150055" y="4.32299805" z="1.70000005"/>
     <vertex x="-29.0780029" y="4.30999756" z="1.70000005"/>
     <vertex x="-23.6999969" y="-4.40000153" z="1.70000005"/>
     <vertex x="28.7100067" y="4.52200317" z="1.4000001"/>
     <vertex x="-29.0390015" y="4.30299377" z="1.70000005"/>
     <vertex x="-23.7030029" y="-4.36100006" z="1.70000005"/>
     <vertex x="28.7230072" y="4.48500061" z="1.4000001"/>
     <vertex x="27" y="3.19999695" z="1.4000001"/>
     <vertex x="-23.7100067" y="-4.3219986" z="1.70000005"/>
     <vertex x="-29.2899933" y="4.52200317" z="1.70000005"/>
     <vertex x="-29.2769928" y="4.48500061" z="1.70000005"/>
     <vertex x="-23.7230072" y="-4.28500366" z="1.70000005"/>
     <vertex x="-29.2599945" y="4.44999695" z="1.70000005"/>
     <vertex x="-29.2380066" y="4.41700745" z="1.70000005"/>
     <vertex x="-23.7400055" y="-4.25" z="1.70000005"/>
     <vertex x="-29.2120056" y="4.38800049" z="1.70000005"/>
     <vertex x="15.4949951" y="4.8500061" z="1.4000001"/>
     <vertex x="15.4949951" y="4.3500061" z="1.4000001"/>
     <vertex x="17" y="4.3500061" z="1.4000001"/>
     <vertex x="-29.1829987" y="4.36199951" z="1.70000005"/>
     <vertex x="-23.7619934" y="-4.21700287" z="1.70000005"/>
     <vertex x="-29.1719971" y="4.35466003" z="1.70000005"/>
     <vertex x="-23.7879944" y="-4.18800354" z="1.70000005"/>
     <vertex x="-32.5050049" y="-4.15000153" z="1.70000005"/>
     <vertex x="-32.5050049" y="-4.65000153" z="1.70000005"/>
     <vertex x="-31" y="-4.65000153" z="1.70000005"/>
     <vertex x="-31" y="-4.15000153" z="1.70000005"/>
     <vertex x="18.7030029" y="4.56100464" z="1.4000001"/>
     <vertex x="18.6999969" y="4.6000061" z="1.4000001"/>
     <vertex x="18.7030029" y="4.63900757" z="1.4000001"/>
     <vertex x="18.7100067" y="4.67799377" z="1.4000001"/>
     <vertex x="18.7400055" y="4.75" z="1.4000001"/>
     <vertex x="18.7619934" y="4.78300476" z="1.4000001"/>
     <vertex x="-32.5050049" y="0.25" z="1.70000005"/>
     <vertex x="-32.5050049" y="-0.25" z="1.70000005"/>
     <vertex x="-31" y="-0.25" z="1.70000005"/>
     <vertex x="-31" y="0.25" z="1.70000005"/>
     <vertex x="-23.8170013" y="-4.16200256" z="1.70000005"/>
     <vertex x="-28.8500061" y="-4.66000366" z="1.70000005"/>
     <vertex x="-23.8350067" y="-4.15000153" z="1.70000005"/>
     <vertex x="-24" y="-4.69999695" z="1.70000005"/>
     <vertex x="-23.9609985" y="-4.6969986" z="1.70000005"/>
     <vertex x="24.0780029" y="4.88999939" z="1.70000005"/>
     <vertex x="24.2969971" y="4.56100464" z="1.70000005"/>
     <vertex x="24.1150055" y="4.8769989" z="1.70000005"/>
     <vertex x="24.1499939" y="4.86000061" z="1.70000005"/>
     <vertex x="24.3000031" y="4.6000061" z="1.70000005"/>
     <vertex x="24.2969971" y="4.63900757" z="1.70000005"/>
     <vertex x="24.2899933" y="4.67799377" z="1.70000005"/>
     <vertex x="24.2769928" y="4.71499634" z="1.70000005"/>
     <vertex x="24.2599945" y="4.75" z="1.70000005"/>
     <vertex x="24.2380066" y="4.78300476" z="1.70000005"/>
     <vertex x="24.2120056" y="4.81199646" z="1.70000005"/>
     <vertex x="24.1829987" y="4.83799744" z="1.70000005"/>
     <vertex x="-23.9219971" y="-4.69000244" z="1.70000005"/>
     <vertex x="-29.1560059" y="-4.65599823" z="1.70000005"/>
     <vertex x="-29.1499939" y="-4.66000366" z="1.70000005"/>
     <vertex x="-29.1649933" y="-4.65000153" z="1.70000005"/>
     <vertex x="-23.8849945" y="-4.67700195" z="1.70000005"/>
     <vertex x="-29.1150055" y="-4.67700195" z="1.70000005"/>
     <vertex x="-29.2969971" y="-4.36100006" z="1.70000005"/>
     <vertex x="-29.3000031" y="-4.40000153" z="1.70000005"/>
     <vertex x="-29.2769928" y="-4.28500366" z="1.70000005"/>
     <vertex x="-29.2899933" y="-4.3219986" z="1.70000005"/>
     <vertex x="-29.2380066" y="-4.21700287" z="1.70000005"/>
     <vertex x="-29.2599945" y="-4.25" z="1.70000005"/>
     <vertex x="-23.8500061" y="-4.66000366" z="1.70000005"/>
     <vertex x="-23.8439941" y="-4.65599823" z="1.70000005"/>
     <vertex x="-24.0390015" y="-4.6969986" z="1.70000005"/>
     <vertex x="-24.052002" y="-4.694664" z="1.70000005"/>
     <vertex x="23.8849945" y="4.8769989" z="1.70000005"/>
     <vertex x="23.9219971" y="4.88999939" z="1.70000005"/>
     <vertex x="23.8500061" y="4.86000061" z="1.70000005"/>
     <vertex x="23.8170013" y="4.83799744" z="1.70000005"/>
     <vertex x="23.7879944" y="4.81199646" z="1.70000005"/>
     <vertex x="23.7619934" y="4.78300476" z="1.70000005"/>
     <vertex x="23.7400055" y="4.75" z="1.70000005"/>
     <vertex x="23.9609985" y="4.89700317" z="1.70000005"/>
     <vertex x="23.7230072" y="4.71499634" z="1.70000005"/>
     <vertex x="23.7100067" y="4.67799377" z="1.70000005"/>
     <vertex x="23.7030029" y="4.63900757" z="1.70000005"/>
     <vertex x="23.6999969" y="4.6000061" z="1.70000005"/>
     <vertex x="23.7030029" y="4.56100464" z="1.70000005"/>
     <vertex x="24" y="4.8999939" z="1.70000005"/>
     <vertex x="24.0390015" y="4.89700317" z="1.70000005"/>
     <vertex x="19.2969971" y="4.56100464" z="1.4000001"/>
     <vertex x="19.3000031" y="4.6000061" z="1.4000001"/>
     <vertex x="-24.1829987" y="-4.16200256" z="1.70000005"/>
     <vertex x="-24.1649933" y="-4.15000153" z="1.70000005"/>
     <vertex x="-24.2120056" y="-4.18800354" z="1.70000005"/>
     <vertex x="24.0390015" y="4.30299377" z="1.70000005"/>
     <vertex x="24.2899933" y="4.52200317" z="1.70000005"/>
     <vertex x="24.0780029" y="4.30999756" z="1.70000005"/>
     <vertex x="24.1150055" y="4.32299805" z="1.70000005"/>
     <vertex x="24.1499939" y="4.33999634" z="1.70000005"/>
     <vertex x="24.1829987" y="4.36199951" z="1.70000005"/>
     <vertex x="24.2120056" y="4.38800049" z="1.70000005"/>
     <vertex x="24.2380066" y="4.41700745" z="1.70000005"/>
     <vertex x="24.2599945" y="4.44999695" z="1.70000005"/>
     <vertex x="24.2769928" y="4.48500061" z="1.70000005"/>
     <vertex x="19.2899933" y="4.67799377" z="1.4000001"/>
     <vertex x="19.2969971" y="4.63900757" z="1.4000001"/>
     <vertex x="19.2380066" y="4.78300476" z="1.4000001"/>
     <vertex x="19.2599945" y="4.75" z="1.4000001"/>
     <vertex x="-24.2380066" y="-4.21700287" z="1.70000005"/>
     <vertex x="19.2769928" y="4.71499634" z="1.4000001"/>
     <vertex x="-24.2599945" y="-4.25" z="1.70000005"/>
     <vertex x="-24.2769928" y="-4.28500366" z="1.70000005"/>
     <vertex x="-29.2380066" y="0.182998657" z="1.70000005"/>
     <vertex x="-29.2599945" y="0.150001526" z="1.70000005"/>
     <vertex x="24" y="4.30000305" z="1.70000005"/>
     <vertex x="23.9609985" y="4.30299377" z="1.70000005"/>
     <vertex x="23.7100067" y="4.52200317" z="1.70000005"/>
     <vertex x="23.7230072" y="4.48500061" z="1.70000005"/>
     <vertex x="23.7400055" y="4.44999695" z="1.70000005"/>
     <vertex x="23.7619934" y="4.41700745" z="1.70000005"/>
     <vertex x="23.7879944" y="4.38800049" z="1.70000005"/>
     <vertex x="23.8170013" y="4.36199951" z="1.70000005"/>
     <vertex x="23.8500061" y="4.33999634" z="1.70000005"/>
     <vertex x="23.8849945" y="4.32299805" z="1.70000005"/>
     <vertex x="23.9219971" y="4.30999756" z="1.70000005"/>
     <vertex x="-24.2899933" y="-4.3219986" z="1.70000005"/>
     <vertex x="-24.2969971" y="-4.36100006" z="1.70000005"/>
     <vertex x="-24.3000031" y="-4.40000153" z="1.70000005"/>
     <vertex x="-24.2969971" y="-4.43900299" z="1.70000005"/>
     <vertex x="-24.2899933" y="-4.47799683" z="1.70000005"/>
     <vertex x="-24.2769928" y="-4.51499939" z="1.70000005"/>
     <vertex x="-24.2599945" y="-4.55000305" z="1.70000005"/>
     <vertex x="-24.2380066" y="-4.58300018" z="1.70000005"/>
     <vertex x="-24.2120056" y="-4.61199951" z="1.70000005"/>
     <vertex x="-24.1829987" y="-4.63800049" z="1.70000005"/>
     <vertex x="-24.1649933" y="-4.65000153" z="1.70000005"/>
     <vertex x="-24.1560059" y="-4.65599823" z="1.70000005"/>
     <vertex x="-24.1499939" y="-4.66000366" z="1.70000005"/>
     <vertex x="-24.1150055" y="-4.67700195" z="1.70000005"/>
     <vertex x="-24.0780029" y="-4.69000244" z="1.70000005"/>
     <vertex x="-24.2969971" y="0.0390014648" z="1.70000005"/>
     <vertex x="-24.3000031" y="0" z="1.70000005"/>
     <vertex x="-24.2380066" y="0.182998657" z="1.70000005"/>
     <vertex x="-24.2599945" y="0.150001526" z="1.70000005"/>
     <vertex x="-19.1150055" y="-4.1230011" z="2"/>
     <vertex x="-18.8500061" y="-4.13999939" z="2"/>
     <vertex x="-19.0780029" y="-4.11000061" z="2"/>
     <vertex x="-19.1499939" y="-4.13999939" z="2"/>
     <vertex x="-18.7879944" y="-4.18800354" z="2"/>
     <vertex x="-19.0390015" y="-4.10299683" z="2"/>
     <vertex x="-19" y="-4.09999847" z="2"/>
     <vertex x="-18.8849945" y="-4.1230011" z="2"/>
     <vertex x="-18.9609985" y="-4.10299683" z="2"/>
     <vertex x="-18.9219971" y="-4.11000061" z="2"/>
     <vertex x="-7" y="6" z="1"/>
     <vertex x="-7" y="4.8500061" z="1"/>
     <vertex x="19.2120056" y="4.81199646" z="1.4000001"/>
     <vertex x="-18.7230072" y="-4.28500366" z="2"/>
     <vertex x="-18.7100067" y="-4.3219986" z="2"/>
     <vertex x="-18.7400055" y="-4.25" z="2"/>
     <vertex x="-18.7619934" y="-4.21700287" z="2"/>
     <vertex x="-18.7030029" y="-4.36100006" z="2"/>
     <vertex x="-18.8170013" y="-4.16200256" z="2"/>
     <vertex x="-18.6999969" y="-4.40000153" z="2"/>
     <vertex x="-18.8849945" y="-4.67700195" z="2"/>
     <vertex x="-18.8500061" y="-4.66000366" z="2"/>
     <vertex x="-18.8170013" y="-4.63800049" z="2"/>
     <vertex x="-18.7879944" y="-4.61199951" z="2"/>
     <vertex x="-18.7619934" y="-4.58300018" z="2"/>
     <vertex x="-18.7400055" y="-4.55000305" z="2"/>
     <vertex x="-18.7230072" y="-4.51499939" z="2"/>
     <vertex x="-18.7100067" y="-4.47799683" z="2"/>
     <vertex x="-18.7030029" y="-4.43900299" z="2"/>
     <vertex x="18.8170013" y="4.83799744" z="1.4000001"/>
     <vertex x="18.7879944" y="4.81199646" z="1.4000001"/>
     <vertex x="-7" y="-6" z="1.5"/>
     <vertex x="-7" y="-3.19999695" z="1.5"/>
     <vertex x="-7" y="3.19999695" z="1.5"/>
     <vertex x="-19.2769928" y="-4.51499939" z="2"/>
     <vertex x="-19.2899933" y="-4.47799683" z="2"/>
     <vertex x="-19.2599945" y="-4.55000305" z="2"/>
     <vertex x="-19.2380066" y="-4.58300018" z="2"/>
     <vertex x="-19.2969971" y="-4.43900299" z="2"/>
     <vertex x="-19.2120056" y="-4.61199951" z="2"/>
     <vertex x="-19.1829987" y="-4.63800049" z="2"/>
     <vertex x="-19.3000031" y="-4.40000153" z="2"/>
     <vertex x="-19.1829987" y="-4.16200256" z="2"/>
     <vertex x="-19.2120056" y="-4.18800354" z="2"/>
     <vertex x="-19.2380066" y="-4.21700287" z="2"/>
     <vertex x="-19.2599945" y="-4.25" z="2"/>
     <vertex x="-19.2769928" y="-4.28500366" z="2"/>
     <vertex x="-19.2899933" y="-4.3219986" z="2"/>
     <vertex x="-19.2969971" y="-4.36100006" z="2"/>
     <vertex x="4.74000549" y="0.150001526" z="1.5"/>
     <vertex x="4.7230072" y="0.114997864" z="1.5"/>
     <vertex x="-18.9609985" y="-4.6969986" z="2"/>
     <vertex x="-19" y="-4.69999695" z="2"/>
     <vertex x="-18.9219971" y="-4.69000244" z="2"/>
     <vertex x="-19.0390015" y="-4.6969986" z="2"/>
     <vertex x="-19.1499939" y="-4.66000366" z="2"/>
     <vertex x="-19.1150055" y="-4.67700195" z="2"/>
     <vertex x="-19.0780029" y="-4.69000244" z="2"/>
     <vertex x="4.71000671" y="0.0780029297" z="1.5"/>
     <vertex x="4.70300293" y="0.0390014648" z="1.5"/>
     <vertex x="-18.8439941" y="-4.14399719" z="1.70000005"/>
     <vertex x="-18.8500061" y="-4.13999939" z="1.70000005"/>
     <vertex x="4.69999695" y="0" z="1.5"/>
     <vertex x="-18.8849945" y="-4.1230011" z="1.70000005"/>
     <vertex x="4.70300293" y="-0.0390014648" z="1.5"/>
     <vertex x="-18.9219971" y="-4.11000061" z="1.70000005"/>
     <vertex x="-18.9609985" y="-4.10299683" z="1.70000005"/>
     <vertex x="-19" y="-4.09999847" z="1.70000005"/>
     <vertex x="19.1649933" y="4.3500061" z="1.4000001"/>
     <vertex x="-19.0390015" y="-4.10299683" z="1.70000005"/>
     <vertex x="-19.0780029" y="-4.11000061" z="1.70000005"/>
     <vertex x="-29.1719971" y="-4.64533234" z="1.70000005"/>
     <vertex x="-29.1829987" y="-4.63800049" z="1.70000005"/>
     <vertex x="-19.1150055" y="-4.1230011" z="1.70000005"/>
     <vertex x="-19.1499939" y="-4.13999939" z="1.70000005"/>
     <vertex x="-19.1560059" y="-4.14399719" z="1.70000005"/>
     <vertex x="-18.8170013" y="-4.63800049" z="1.70000005"/>
     <vertex x="-18.8350067" y="-4.65000153" z="1.70000005"/>
     <vertex x="-18.7879944" y="-4.61199951" z="1.70000005"/>
     <vertex x="-18.7619934" y="-4.58300018" z="1.70000005"/>
     <vertex x="-18.7400055" y="-4.55000305" z="1.70000005"/>
     <vertex x="-18.7230072" y="-4.51499939" z="1.70000005"/>
     <vertex x="-18.7100067" y="-4.47799683" z="1.70000005"/>
     <vertex x="-18.7030029" y="-4.43900299" z="1.70000005"/>
     <vertex x="31" y="-4.65000153" z="1"/>
     <vertex x="32.5050049" y="-4.65000153" z="1"/>
     <vertex x="-18.6999969" y="-4.40000153" z="1.70000005"/>
     <vertex x="31" y="-0.25" z="1"/>
     <vertex x="32.5050049" y="-0.25" z="1"/>
     <vertex x="-18.7030029" y="-4.36100006" z="1.70000005"/>
     <vertex x="32.5050049" y="0.25" z="1"/>
     <vertex x="31" y="0.25" z="1"/>
     <vertex x="-18.7100067" y="-4.3219986" z="1.70000005"/>
     <vertex x="32.5050049" y="-4.15000153" z="1"/>
     <vertex x="31" y="-4.15000153" z="1"/>
     <vertex x="-18.7230072" y="-4.28500366" z="1.70000005"/>
     <vertex x="31" y="-5.80000305" z="1.4000001"/>
     <vertex x="31" y="-5.80000305" z="1"/>
     <vertex x="24.076004" y="4.30964661" z="1.4000001"/>
     <vertex x="24.0780029" y="4.30999756" z="1.4000001"/>
     <vertex x="-18.7400055" y="-4.25" z="1.70000005"/>
     <vertex x="31" y="-1.40000153" z="1.4000001"/>
     <vertex x="31" y="-1.40000153" z="1"/>
     <vertex x="24.1150055" y="4.32299805" z="1.4000001"/>
     <vertex x="-18.7619934" y="-4.21700287" z="1.70000005"/>
     <vertex x="31" y="1.40000153" z="1"/>
     <vertex x="31" y="1.40000153" z="1.4000001"/>
     <vertex x="24.1499939" y="4.33999634" z="1.4000001"/>
     <vertex x="31" y="-3" z="1"/>
     <vertex x="31" y="-3" z="1.4000001"/>
     <vertex x="-18.7879944" y="-4.18800354" z="1.70000005"/>
     <vertex x="24.1649933" y="4.3500061" z="1.4000001"/>
     <vertex x="31" y="4.3500061" z="1"/>
     <vertex x="31" y="3.19999695" z="1"/>
     <vertex x="-18.8170013" y="-4.16200256" z="1.70000005"/>
     <vertex x="26" y="-4.65000153" z="1"/>
     <vertex x="27" y="-4.65000153" z="1"/>
     <vertex x="26" y="-0.25" z="1"/>
     <vertex x="27" y="-0.25" z="1"/>
     <vertex x="-18.8350067" y="-4.15000153" z="1.70000005"/>
     <vertex x="5.1499939" y="-0.260002136" z="1.5"/>
     <vertex x="5.18299866" y="-0.237998962" z="1.5"/>
     <vertex x="5.21200562" y="-0.211997986" z="1.5"/>
     <vertex x="-18.9219971" y="-4.69000244" z="1.70000005"/>
     <vertex x="-18.9320068" y="-4.69179535" z="1.70000005"/>
     <vertex x="-29.1150055" y="-4.1230011" z="1.70000005"/>
     <vertex x="-29.0780029" y="-4.11000061" z="1.70000005"/>
     <vertex x="-29" y="-4.09999847" z="1.70000005"/>
     <vertex x="-28.9219971" y="-4.11000061" z="1.70000005"/>
     <vertex x="-28.8849945" y="-4.1230011" z="1.70000005"/>
     <vertex x="-28.9609985" y="-4.10299683" z="1.70000005"/>
     <vertex x="5.23800659" y="-0.182998657" z="1.5"/>
     <vertex x="-18.8849945" y="-4.67700195" z="1.70000005"/>
     <vertex x="5.25999451" y="-0.150001526" z="1.5"/>
     <vertex x="-18.8500061" y="-4.66000366" z="1.70000005"/>
     <vertex x="5.2769928" y="-0.114997864" z="1.5"/>
     <vertex x="-18.8439941" y="-4.65599823" z="1.70000005"/>
     <vertex x="5.28999329" y="-0.0780029297" z="1.5"/>
     <vertex x="-28.8439941" y="-4.14399719" z="1.70000005"/>
     <vertex x="-28.8500061" y="-4.13999939" z="1.70000005"/>
     <vertex x="-19.1829987" y="-4.16200256" z="1.70000005"/>
     <vertex x="-19.1649933" y="-4.15000153" z="1.70000005"/>
     <vertex x="5" y="-0.300003052" z="1.5"/>
     <vertex x="5.03900146" y="-0.29699707" z="1.5"/>
     <vertex x="-19.2120056" y="-4.18800354" z="1.70000005"/>
     <vertex x="5.07800293" y="-0.290000916" z="1.5"/>
     <vertex x="5.11500549" y="-0.277000427" z="1.5"/>
     <vertex x="-19.2380066" y="-4.21700287" z="1.70000005"/>
     <vertex x="-29.0390015" y="-4.10299683" z="1.70000005"/>
     <vertex x="-19.2599945" y="-4.25" z="1.70000005"/>
     <vertex x="4.71000671" y="-0.0780029297" z="1.5"/>
     <vertex x="-19.2769928" y="-4.28500366" z="1.70000005"/>
     <vertex x="4.7230072" y="-0.114997864" z="1.5"/>
     <vertex x="-19.2899933" y="-4.3219986" z="1.70000005"/>
     <vertex x="4.74000549" y="-0.150001526" z="1.5"/>
     <vertex x="4.76199341" y="-0.182998657" z="1.5"/>
     <vertex x="-7" y="6" z="1.5"/>
     <vertex x="-19.2969971" y="-4.36100006" z="1.70000005"/>
     <vertex x="-7" y="-1.40000153" z="1.5"/>
     <vertex x="4.78799438" y="-0.211997986" z="1.5"/>
     <vertex x="-7" y="1.40000153" z="1.5"/>
     <vertex x="-19.3000031" y="-4.40000153" z="1.70000005"/>
     <vertex x="4.81700134" y="-0.237998962" z="1.5"/>
     <vertex x="4.8500061" y="-0.260002136" z="1.5"/>
     <vertex x="-19.2969971" y="-4.43900299" z="1.70000005"/>
     <vertex x="4.88499451" y="-0.277000427" z="1.5"/>
     <vertex x="-19.2899933" y="-4.47799683" z="1.70000005"/>
     <vertex x="-4.8500061" y="-4.33999634" z="1.79999995"/>
     <vertex x="-4.88499451" y="-4.32299805" z="1.79999995"/>
     <vertex x="-5.03900146" y="-4.89700317" z="1.79999995"/>
     <vertex x="-4.71000671" y="-4.52200317" z="1.79999995"/>
     <vertex x="-4.7230072" y="-4.48500061" z="1.79999995"/>
     <vertex x="-4.70300293" y="-4.56099701" z="1.79999995"/>
     <vertex x="-4.81700134" y="-4.36199951" z="1.79999995"/>
     <vertex x="-4.78799438" y="-4.38800049" z="1.79999995"/>
     <vertex x="-4.74000549" y="-4.44999695" z="1.79999995"/>
     <vertex x="-4.76199341" y="-4.41699982" z="1.79999995"/>
     <vertex x="4.92199707" y="-0.290000916" z="1.5"/>
     <vertex x="-19.2769928" y="-4.51499939" z="1.70000005"/>
     <vertex x="4.96099854" y="-0.29699707" z="1.5"/>
     <vertex x="-19.2599945" y="-4.55000305" z="1.70000005"/>
     <vertex x="-5.07800293" y="-4.30999756" z="1.79999995"/>
     <vertex x="-5.21200562" y="-4.38800049" z="1.79999995"/>
     <vertex x="-5.03900146" y="-4.3030014" z="1.79999995"/>
     <vertex x="-4.92199707" y="-4.30999756" z="1.79999995"/>
     <vertex x="-4.96099854" y="-4.3030014" z="1.79999995"/>
     <vertex x="-5.07800293" y="-4.88999939" z="1.79999995"/>
     <vertex x="-5" y="-4.30000305" z="1.79999995"/>
     <vertex x="-19.2380066" y="-4.58300018" z="1.70000005"/>
     <vertex x="-19.2120056" y="-4.61199951" z="1.70000005"/>
     <vertex x="27" y="0.25" z="1"/>
     <vertex x="26" y="0.25" z="1"/>
     <vertex x="-5.18299866" y="-4.36199951" z="1.79999995"/>
     <vertex x="-5.1499939" y="-4.33999634" z="1.79999995"/>
     <vertex x="-5.11500549" y="-4.32299805" z="1.79999995"/>
     <vertex x="-5.23800659" y="-4.41699982" z="1.79999995"/>
     <vertex x="-5.25999451" y="-4.44999695" z="1.79999995"/>
     <vertex x="-5.2769928" y="-4.48500061" z="1.79999995"/>
     <vertex x="-5.28999329" y="-4.52200317" z="1.79999995"/>
     <vertex x="-5.29699707" y="-4.56099701" z="1.79999995"/>
     <vertex x="-5.30000305" y="-4.59999847" z="1.79999995"/>
     <vertex x="-5.29699707" y="-4.63899994" z="1.79999995"/>
     <vertex x="-19.1829987" y="-4.63800049" z="1.70000005"/>
     <vertex x="26" y="-3" z="1.4000001"/>
     <vertex x="22" y="-3" z="1.4000001"/>
     <vertex x="27" y="-4.15000153" z="1"/>
     <vertex x="26" y="-4.15000153" z="1"/>
     <vertex x="26" y="-5.80000305" z="1"/>
     <vertex x="-19.1649933" y="-4.65000153" z="1.70000005"/>
     <vertex x="-19.1560059" y="-4.65599823" z="1.70000005"/>
     <vertex x="26" y="-1.40000153" z="1"/>
     <vertex x="-19" y="-4.69999695" z="1.70000005"/>
     <vertex x="-18.9609985" y="-4.6969986" z="1.70000005"/>
     <vertex x="26" y="1.40000153" z="1"/>
     <vertex x="-4.69999695" y="-4.59999847" z="1.79999995"/>
     <vertex x="-4.70300293" y="-4.63899994" z="1.79999995"/>
     <vertex x="-4.71000671" y="-4.6780014" z="1.79999995"/>
     <vertex x="-4.7230072" y="-4.71499634" z="1.79999995"/>
     <vertex x="-5" y="-4.90000153" z="1.79999995"/>
     <vertex x="-4.96099854" y="-4.89700317" z="1.79999995"/>
     <vertex x="-4.92199707" y="-4.88999939" z="1.79999995"/>
     <vertex x="-4.88499451" y="-4.8769989" z="1.79999995"/>
     <vertex x="-4.8500061" y="-4.86000061" z="1.79999995"/>
     <vertex x="-4.81700134" y="-4.83799744" z="1.79999995"/>
     <vertex x="-4.78799438" y="-4.81199646" z="1.79999995"/>
     <vertex x="-4.76199341" y="-4.78299713" z="1.79999995"/>
     <vertex x="-4.74000549" y="-4.75" z="1.79999995"/>
     <vertex x="26" y="-3" z="1"/>
     <vertex x="-19.1499939" y="-4.66000366" z="1.70000005"/>
     <vertex x="26" y="3.19999695" z="1"/>
     <vertex x="26" y="4.3500061" z="1"/>
     <vertex x="-19.1150055" y="-4.67700195" z="1.70000005"/>
     <vertex x="-5.11500549" y="-4.8769989" z="1.79999995"/>
     <vertex x="-5.1499939" y="-4.86000061" z="1.79999995"/>
     <vertex x="-5.18299866" y="-4.83799744" z="1.79999995"/>
     <vertex x="-5.28999329" y="-4.6780014" z="1.79999995"/>
     <vertex x="-5.2769928" y="-4.71499634" z="1.79999995"/>
     <vertex x="-5.25999451" y="-4.75" z="1.79999995"/>
     <vertex x="-5.23800659" y="-4.78299713" z="1.79999995"/>
     <vertex x="-5.21200562" y="-4.81199646" z="1.79999995"/>
     <vertex x="21" y="-4.65000153" z="1"/>
     <vertex x="22" y="-4.65000153" z="1"/>
     <vertex x="-29.1499939" y="-4.13999939" z="1.70000005"/>
     <vertex x="-29.1560059" y="-4.14399719" z="1.70000005"/>
     <vertex x="21" y="-0.25" z="1"/>
     <vertex x="22" y="-0.25" z="1"/>
     <vertex x="-4.70300293" y="-4.63899994" z="1.5"/>
     <vertex x="-4.69999695" y="-4.59999847" z="1.5"/>
     <vertex x="22" y="0.25" z="1"/>
     <vertex x="21" y="0.25" z="1"/>
     <vertex x="-4.70300293" y="-4.56099701" z="1.5"/>
     <vertex x="22" y="-4.15000153" z="1"/>
     <vertex x="21" y="-4.15000153" z="1"/>
     <vertex x="-4.71000671" y="-4.52200317" z="1.5"/>
     <vertex x="22" y="-5.80000305" z="1"/>
     <vertex x="-4.7230072" y="-4.48500061" z="1.5"/>
     <vertex x="-4.74000549" y="-4.44999695" z="1.5"/>
     <vertex x="22" y="-1.40000153" z="1"/>
     <vertex x="-4.76199341" y="-4.41699982" z="1.5"/>
     <vertex x="-28.8170013" y="-4.16200256" z="1.70000005"/>
     <vertex x="-28.7879944" y="-4.18800354" z="1.70000005"/>
     <vertex x="22" y="1.40000153" z="1"/>
     <vertex x="-4.78799438" y="-4.38800049" z="1.5"/>
     <vertex x="22" y="-3" z="1"/>
     <vertex x="-4.81700134" y="-4.36199951" z="1.5"/>
     <vertex x="22" y="4.3500061" z="1"/>
     <vertex x="22" y="3.19999695" z="1"/>
     <vertex x="-28.8350067" y="-4.15000153" z="1.70000005"/>
     <vertex x="-4.8500061" y="-4.33999634" z="1.5"/>
     <vertex x="-4.88499451" y="-4.32299805" z="1.5"/>
     <vertex x="4.70300293" y="-4.63899994" z="1.5"/>
     <vertex x="4.69999695" y="-4.59999847" z="1.5"/>
     <vertex x="3" y="-4.84999847" z="1.5"/>
     <vertex x="3" y="-6" z="1.5"/>
     <vertex x="4.7230072" y="-4.71499634" z="1.5"/>
     <vertex x="3" y="-4.34999847" z="1.5"/>
     <vertex x="4.70300293" y="-4.56099701" z="1.5"/>
     <vertex x="4.71000671" y="-4.52200317" z="1.5"/>
     <vertex x="-4.92199707" y="-4.30999756" z="1.5"/>
     <vertex x="-19.0780029" y="-4.69000244" z="1.70000005"/>
     <vertex x="-4.96099854" y="-4.3030014" z="1.5"/>
     <vertex x="5" y="-4.90000153" z="1.5"/>
     <vertex x="4.96099854" y="-4.89700317" z="1.5"/>
     <vertex x="4.78799438" y="-4.81199646" z="1.5"/>
     <vertex x="4.76199341" y="-4.78299713" z="1.5"/>
     <vertex x="5.07800293" y="-4.88999939" z="1.5"/>
     <vertex x="5.03900146" y="-4.89700317" z="1.5"/>
     <vertex x="7" y="-6" z="1.5"/>
     <vertex x="7" y="-4.84999847" z="1.5"/>
     <vertex x="5.2769928" y="-4.71499634" z="1.5"/>
     <vertex x="-5" y="-4.30000305" z="1.5"/>
     <vertex x="-19.0390015" y="-4.6969986" z="1.70000005"/>
     <vertex x="-5.03900146" y="-4.3030014" z="1.5"/>
     <vertex x="-5.07800293" y="-4.30999756" z="1.5"/>
     <vertex x="5.29699707" y="-4.63899994" z="1.5"/>
     <vertex x="5.30000305" y="-4.59999847" z="1.5"/>
     <vertex x="5.28999329" y="-4.6780014" z="1.5"/>
     <vertex x="5.25999451" y="-4.75" z="1.5"/>
     <vertex x="5.21200562" y="-4.81199646" z="1.5"/>
     <vertex x="5.23800659" y="-4.78299713" z="1.5"/>
     <vertex x="5.28999329" y="-4.52200317" z="1.5"/>
     <vertex x="5.29699707" y="-4.56099701" z="1.5"/>
     <vertex x="7" y="-4.34999847" z="1.5"/>
     <vertex x="7" y="-3.19999695" z="1.5"/>
     <vertex x="5.2769928" y="-4.48500061" z="1.5"/>
     <vertex x="-5.11500549" y="-4.32299805" z="1.5"/>
     <vertex x="5" y="-4.30000305" z="1.5"/>
     <vertex x="5.03900146" y="-4.3030014" z="1.5"/>
     <vertex x="5.1499939" y="-4.33999634" z="1.5"/>
     <vertex x="5.18299866" y="-4.36199951" z="1.5"/>
     <vertex x="5.23800659" y="-4.41699982" z="1.5"/>
     <vertex x="5.25999451" y="-4.44999695" z="1.5"/>
     <vertex x="-5.1499939" y="-4.33999634" z="1.5"/>
     <vertex x="27" y="-5.80000305" z="1"/>
     <vertex x="27" y="-5.80000305" z="1.4000001"/>
     <vertex x="-5.18299866" y="-4.36199951" z="1.5"/>
     <vertex x="27" y="-1.40000153" z="1"/>
     <vertex x="27" y="-1.40000153" z="1.4000001"/>
     <vertex x="-5.21200562" y="-4.38800049" z="1.5"/>
     <vertex x="-5.23800659" y="-4.41699982" z="1.5"/>
     <vertex x="27" y="1.40000153" z="1.4000001"/>
     <vertex x="27" y="1.40000153" z="1"/>
     <vertex x="-29.1150055" y="-4.1230011" z="2"/>
     <vertex x="-28.8500061" y="-4.13999939" z="2"/>
     <vertex x="-29.0780029" y="-4.11000061" z="2"/>
     <vertex x="-29.1499939" y="-4.13999939" z="2"/>
     <vertex x="-28.7879944" y="-4.18800354" z="2"/>
     <vertex x="-29.0390015" y="-4.10299683" z="2"/>
     <vertex x="-28.8170013" y="-4.16200256" z="2"/>
     <vertex x="-29" y="-4.09999847" z="2"/>
     <vertex x="-28.8849945" y="-4.1230011" z="2"/>
     <vertex x="-28.9609985" y="-4.10299683" z="2"/>
     <vertex x="-28.9219971" y="-4.11000061" z="2"/>
     <vertex x="27" y="-3" z="1.4000001"/>
     <vertex x="27" y="-3" z="1"/>
     <vertex x="27" y="4.3500061" z="1"/>
     <vertex x="27" y="3.19999695" z="1"/>
     <vertex x="-5.25999451" y="-4.44999695" z="1.5"/>
     <vertex x="5.21200562" y="-4.38800049" z="1.5"/>
     <vertex x="-28.7230072" y="-4.28500366" z="2"/>
     <vertex x="-28.7100067" y="-4.3219986" z="2"/>
     <vertex x="-28.7400055" y="-4.25" z="2"/>
     <vertex x="-28.7619934" y="-4.21700287" z="2"/>
     <vertex x="-28.7030029" y="-4.36100006" z="2"/>
     <vertex x="-28.6999969" y="-4.40000153" z="2"/>
     <vertex x="-29.1829987" y="-4.16200256" z="2"/>
     <vertex x="-28.7030029" y="-4.43900299" z="2"/>
     <vertex x="-29.2120056" y="-4.18800354" z="2"/>
     <vertex x="-29.1829987" y="-4.63800049" z="2"/>
     <vertex x="-29.1499939" y="-4.66000366" z="2"/>
     <vertex x="-29.1150055" y="-4.67700195" z="2"/>
     <vertex x="-28.8170013" y="-4.63800049" z="2"/>
     <vertex x="-28.7879944" y="-4.61199951" z="2"/>
     <vertex x="-28.7619934" y="-4.58300018" z="2"/>
     <vertex x="-28.7400055" y="-4.55000305" z="2"/>
     <vertex x="-28.7230072" y="-4.51499939" z="2"/>
     <vertex x="-28.7100067" y="-4.47799683" z="2"/>
     <vertex x="-5.2769928" y="-4.48500061" z="1.5"/>
     <vertex x="21" y="-5.80000305" z="1"/>
     <vertex x="5.11500549" y="-4.32299805" z="1.5"/>
     <vertex x="-5.28999329" y="-4.52200317" z="1.5"/>
     <vertex x="21" y="-1.40000153" z="1.4000001"/>
     <vertex x="21" y="-1.40000153" z="1"/>
     <vertex x="5.07800293" y="-4.30999756" z="1.5"/>
     <vertex x="-5.29699707" y="-4.56099701" z="1.5"/>
     <vertex x="-5.30000305" y="-4.59999847" z="1.5"/>
     <vertex x="21" y="1.40000153" z="1"/>
     <vertex x="21" y="1.40000153" z="1.4000001"/>
     <vertex x="-28.8849945" y="-4.67700195" z="2"/>
     <vertex x="-28.9219971" y="-4.69000244" z="2"/>
     <vertex x="-28.8500061" y="-4.66000366" z="2"/>
     <vertex x="-28.9609985" y="-4.6969986" z="2"/>
     <vertex x="-29.0780029" y="-4.69000244" z="2"/>
     <vertex x="-29.0390015" y="-4.6969986" z="2"/>
     <vertex x="-29" y="-4.69999695" z="2"/>
     <vertex x="-5.29699707" y="-4.63899994" z="1.5"/>
     <vertex x="21" y="-3" z="1"/>
     <vertex x="21" y="4.3500061" z="1"/>
     <vertex x="21" y="3.19999695" z="1"/>
     <vertex x="-5" y="-4.90000153" z="1.5"/>
     <vertex x="-4.96099854" y="-4.89700317" z="1.5"/>
     <vertex x="-29.1829987" y="-4.16200256" z="1.70000005"/>
     <vertex x="-29.1719971" y="-4.15466309" z="1.70000005"/>
     <vertex x="-4.92199707" y="-4.88999939" z="1.5"/>
     <vertex x="-4.88499451" y="-4.8769989" z="1.5"/>
     <vertex x="-29.2120056" y="-4.61199951" z="2"/>
     <vertex x="-29.2380066" y="-4.58300018" z="2"/>
     <vertex x="-29.2380066" y="-4.21700287" z="2"/>
     <vertex x="-29.2599945" y="-4.55000305" z="2"/>
     <vertex x="-29.2599945" y="-4.25" z="2"/>
     <vertex x="-29.2769928" y="-4.28500366" z="2"/>
     <vertex x="-29.2899933" y="-4.3219986" z="2"/>
     <vertex x="-29.2969971" y="-4.36100006" z="2"/>
     <vertex x="-29.3000031" y="-4.40000153" z="2"/>
     <vertex x="-29.2969971" y="-4.43900299" z="2"/>
     <vertex x="-29.2899933" y="-4.47799683" z="2"/>
     <vertex x="-29.2769928" y="-4.51499939" z="2"/>
     <vertex x="-28.6999969" y="-4.40000153" z="1.70000005"/>
     <vertex x="-28.7030029" y="-4.43900299" z="1.70000005"/>
     <vertex x="-28.7100067" y="-4.47799683" z="1.70000005"/>
     <vertex x="-28.7400055" y="-4.55000305" z="1.70000005"/>
     <vertex x="-28.7619934" y="-4.58300018" z="1.70000005"/>
     <vertex x="-4.8500061" y="-4.86000061" z="1.5"/>
     <vertex x="-4.81700134" y="-4.83799744" z="1.5"/>
     <vertex x="-28.7400055" y="-4.25" z="1.70000005"/>
     <vertex x="-28.7230072" y="-4.28500366" z="1.70000005"/>
     <vertex x="-28.7030029" y="-4.36100006" z="1.70000005"/>
     <vertex x="24" y="4.30000305" z="1.4000001"/>
     <vertex x="24.0390015" y="4.30299377" z="1.4000001"/>
     <vertex x="-4.78799438" y="-4.81199646" z="1.5"/>
     <vertex x="-28.7100067" y="-4.3219986" z="1.70000005"/>
     <vertex x="-4.76199341" y="-4.78299713" z="1.5"/>
     <vertex x="-28.7619934" y="-4.21700287" z="1.70000005"/>
     <vertex x="-4.74000549" y="-4.75" z="1.5"/>
     <vertex x="-4.7230072" y="-4.71499634" z="1.5"/>
     <vertex x="15.4949951" y="-4.65000153" z="1.4000001"/>
     <vertex x="15.4949951" y="-4.65000153" z="1"/>
     <vertex x="17" y="-4.65000153" z="1"/>
     <vertex x="-4.71000671" y="-4.6780014" z="1.5"/>
     <vertex x="4.92199707" y="-4.30999756" z="1.5"/>
     <vertex x="4.96099854" y="-4.3030014" z="1.5"/>
     <vertex x="3" y="-3.19999695" z="1.5"/>
     <vertex x="15.4949951" y="-0.25" z="1.4000001"/>
     <vertex x="15.4949951" y="-0.25" z="1"/>
     <vertex x="17" y="-0.25" z="1"/>
     <vertex x="17" y="-0.25" z="1.4000001"/>
     <vertex x="17" y="0.25" z="1.4000001"/>
     <vertex x="17" y="0.25" z="1"/>
     <vertex x="15.4949951" y="0.25" z="1"/>
     <vertex x="15.4949951" y="0.25" z="1.4000001"/>
     <vertex x="17" y="-4.15000153" z="1"/>
     <vertex x="15.4949951" y="-4.15000153" z="1"/>
     <vertex x="15.4949951" y="-4.15000153" z="1.4000001"/>
     <vertex x="-5.03900146" y="-4.89700317" z="1.5"/>
     <vertex x="-5.07800293" y="-4.88999939" z="1.5"/>
     <vertex x="17" y="-5.80000305" z="1"/>
     <vertex x="-5.28999329" y="-4.6780014" z="1.5"/>
     <vertex x="17" y="-1.40000153" z="1"/>
     <vertex x="17" y="-1.40000153" z="1.4000001"/>
     <vertex x="-5.2769928" y="-4.71499634" z="1.5"/>
     <vertex x="17" y="1.40000153" z="1.4000001"/>
     <vertex x="17" y="1.40000153" z="1"/>
     <vertex x="-5.25999451" y="-4.75" z="1.5"/>
     <vertex x="17" y="-3" z="1"/>
     <vertex x="-5.23800659" y="-4.78299713" z="1.5"/>
     <vertex x="17" y="4.3500061" z="1"/>
     <vertex x="17" y="3.19999695" z="1"/>
     <vertex x="-5.21200562" y="-4.81199646" z="1.5"/>
     <vertex x="-5.18299866" y="-4.83799744" z="1.5"/>
     <vertex x="-5.1499939" y="-4.86000061" z="1.5"/>
     <vertex x="-5.11500549" y="-4.8769989" z="1.5"/>
     <vertex x="-29.1649933" y="-4.15000153" z="1.70000005"/>
     <vertex x="32.5050049" y="4.3500061" z="1"/>
     <vertex x="-4.8500061" y="4.86000061" z="1.79999995"/>
     <vertex x="-4.88499451" y="4.8769989" z="1.79999995"/>
     <vertex x="-5.03900146" y="4.30299377" z="1.79999995"/>
     <vertex x="-4.71000671" y="4.67799377" z="1.79999995"/>
     <vertex x="-4.7230072" y="4.71499634" z="1.79999995"/>
     <vertex x="-4.69999695" y="4.6000061" z="1.79999995"/>
     <vertex x="-4.70300293" y="4.63900757" z="1.79999995"/>
     <vertex x="-4.81700134" y="4.83799744" z="1.79999995"/>
     <vertex x="-4.78799438" y="4.81199646" z="1.79999995"/>
     <vertex x="-4.74000549" y="4.75" z="1.79999995"/>
     <vertex x="-4.76199341" y="4.78300476" z="1.79999995"/>
     <vertex x="-28.8170013" y="-4.63800049" z="1.70000005"/>
     <vertex x="-28.7879944" y="-4.61199951" z="1.70000005"/>
     <vertex x="23.7400055" y="4.44999695" z="1.4000001"/>
     <vertex x="15.4949951" y="4.3500061" z="1"/>
     <vertex x="31" y="4.8500061" z="1"/>
     <vertex x="31" y="6" z="1"/>
     <vertex x="23.7619934" y="4.41700745" z="1.4000001"/>
     <vertex x="26" y="4.8500061" z="1"/>
     <vertex x="26" y="6" z="1"/>
     <vertex x="23.7879944" y="4.38800049" z="1.4000001"/>
     <vertex x="23.8170013" y="4.36199951" z="1.4000001"/>
     <vertex x="23.8350067" y="4.3500061" z="1.4000001"/>
     <vertex x="23.8500061" y="4.33999634" z="1.4000001"/>
     <vertex x="23.8849945" y="4.32299805" z="1.4000001"/>
     <vertex x="23.9219971" y="4.30999756" z="1.4000001"/>
     <vertex x="23.9609985" y="4.30299377" z="1.4000001"/>
     <vertex x="22" y="6" z="1"/>
     <vertex x="22" y="4.8500061" z="1"/>
     <vertex x="29.2120056" y="0.211997986" z="1.70000005"/>
     <vertex x="29.2969971" y="-0.0390014648" z="1.70000005"/>
     <vertex x="29.2380066" y="0.182998657" z="1.70000005"/>
     <vertex x="29.2599945" y="0.150001526" z="1.70000005"/>
     <vertex x="29.2769928" y="0.114997864" z="1.70000005"/>
     <vertex x="29.3000031" y="0" z="1.70000005"/>
     <vertex x="29.2969971" y="0.0390014648" z="1.70000005"/>
     <vertex x="29.2899933" y="0.0780029297" z="1.70000005"/>
     <vertex x="27" y="6" z="1"/>
     <vertex x="27" y="4.8500061" z="1"/>
     <vertex x="21" y="4.8500061" z="1"/>
     <vertex x="21" y="6" z="1"/>
     <vertex x="17" y="6" z="1"/>
     <vertex x="17" y="4.8500061" z="1"/>
     <vertex x="28.9219971" y="0.290000916" z="1.70000005"/>
     <vertex x="28.9609985" y="-0.29699707" z="1.70000005"/>
     <vertex x="28.9609985" y="0.29699707" z="1.70000005"/>
     <vertex x="29.1829987" y="0.237998962" z="1.70000005"/>
     <vertex x="29.1499939" y="0.260002136" z="1.70000005"/>
     <vertex x="29" y="0.300003052" z="1.70000005"/>
     <vertex x="29.1150055" y="0.277000427" z="1.70000005"/>
     <vertex x="29.0780029" y="0.290000916" z="1.70000005"/>
     <vertex x="29.0390015" y="0.29699707" z="1.70000005"/>
     <vertex x="32.5050049" y="4.8500061" z="1"/>
     <vertex x="-29.2120056" y="-4.18800354" z="1.70000005"/>
     <vertex x="15.4949951" y="4.8500061" z="1"/>
     <vertex x="28.8170013" y="0.237998962" z="1.70000005"/>
     <vertex x="28.7879944" y="0.211997986" z="1.70000005"/>
     <vertex x="28.8500061" y="0.260002136" z="1.70000005"/>
     <vertex x="28.8849945" y="0.277000427" z="1.70000005"/>
     <vertex x="28.7619934" y="0.182998657" z="1.70000005"/>
     <vertex x="28.7400055" y="0.150001526" z="1.70000005"/>
     <vertex x="28.7230072" y="0.114997864" z="1.70000005"/>
     <vertex x="28.7100067" y="0.0780029297" z="1.70000005"/>
     <vertex x="28.7030029" y="0.0390014648" z="1.70000005"/>
     <vertex x="28.6999969" y="0" z="1.70000005"/>
     <vertex x="28.7030029" y="-0.0390014648" z="1.70000005"/>
     <vertex x="32.5050049" y="-7.25499725" z="1"/>
     <vertex x="29.2899933" y="-0.0780029297" z="1.70000005"/>
     <vertex x="29.2120056" y="-0.211997986" z="1.70000005"/>
     <vertex x="29.2380066" y="-0.182998657" z="1.70000005"/>
     <vertex x="29.2599945" y="-0.150001526" z="1.70000005"/>
     <vertex x="29.2769928" y="-0.114997864" z="1.70000005"/>
     <vertex x="-5.07800293" y="4.88999939" z="1.79999995"/>
     <vertex x="-5.21200562" y="4.81199646" z="1.79999995"/>
     <vertex x="-5.03900146" y="4.89700317" z="1.79999995"/>
     <vertex x="-4.92199707" y="4.88999939" z="1.79999995"/>
     <vertex x="-4.96099854" y="4.89700317" z="1.79999995"/>
     <vertex x="-5.07800293" y="4.30999756" z="1.79999995"/>
     <vertex x="-5" y="4.8999939" z="1.79999995"/>
     <vertex x="4.88499451" y="-4.32299805" z="1.5"/>
     <vertex x="4.8500061" y="-4.33999634" z="1.5"/>
     <vertex x="4.81700134" y="-4.36199951" z="1.5"/>
     <vertex x="4.74000549" y="-4.44999695" z="1.5"/>
     <vertex x="4.76199341" y="-4.41699982" z="1.5"/>
     <vertex x="4.78799438" y="-4.38800049" z="1.5"/>
     <vertex x="-29.2969971" y="-4.43900299" z="1.70000005"/>
     <vertex x="4.7230072" y="-4.48500061" z="1.5"/>
     <vertex x="-29.2899933" y="-4.47799683" z="1.70000005"/>
     <vertex x="-29.2769928" y="-4.51499939" z="1.70000005"/>
     <vertex x="-29.2599945" y="-4.55000305" z="1.70000005"/>
     <vertex x="-29.2380066" y="-4.58300018" z="1.70000005"/>
     <vertex x="-29.2120056" y="-4.61199951" z="1.70000005"/>
     <vertex x="5.18299866" y="-4.83799744" z="1.5"/>
     <vertex x="5.11500549" y="-4.8769989" z="1.5"/>
     <vertex x="5.1499939" y="-4.86000061" z="1.5"/>
     <vertex x="15.4949951" y="-7.25499725" z="1"/>
     <vertex x="-24" y="0.300003052" z="2"/>
     <vertex x="-24.0390015" y="0.29699707" z="2"/>
     <vertex x="-23.7030029" y="-0.0390014648" z="2"/>
     <vertex x="-23.6999969" y="0" z="2"/>
     <vertex x="-23.7030029" y="0.0390014648" z="2"/>
     <vertex x="-23.7100067" y="0.0780029297" z="2"/>
     <vertex x="-23.9609985" y="0.29699707" z="2"/>
     <vertex x="-23.7230072" y="0.114997864" z="2"/>
     <vertex x="-23.7400055" y="0.150001526" z="2"/>
     <vertex x="-23.7619934" y="0.182998657" z="2"/>
     <vertex x="-23.7879944" y="0.211997986" z="2"/>
     <vertex x="-23.8170013" y="0.237998962" z="2"/>
     <vertex x="-23.8500061" y="0.260002136" z="2"/>
     <vertex x="-23.8849945" y="0.277000427" z="2"/>
     <vertex x="-23.9219971" y="0.290000916" z="2"/>
     <vertex x="4.71000671" y="-4.6780014" z="1.5"/>
     <vertex x="4.74000549" y="-4.75" z="1.5"/>
     <vertex x="-24.0390015" y="-0.29699707" z="1.70000005"/>
     <vertex x="-24" y="-0.300003052" z="1.70000005"/>
     <vertex x="4.81700134" y="-4.83799744" z="1.5"/>
     <vertex x="-5.18299866" y="4.83799744" z="1.79999995"/>
     <vertex x="-5.1499939" y="4.86000061" z="1.79999995"/>
     <vertex x="-5.11500549" y="4.8769989" z="1.79999995"/>
     <vertex x="-5.23800659" y="4.78300476" z="1.79999995"/>
     <vertex x="-5.25999451" y="4.75" z="1.79999995"/>
     <vertex x="-5.2769928" y="4.71499634" z="1.79999995"/>
     <vertex x="-5.28999329" y="4.67799377" z="1.79999995"/>
     <vertex x="-5.29699707" y="4.63900757" z="1.79999995"/>
     <vertex x="-5.30000305" y="4.6000061" z="1.79999995"/>
     <vertex x="-5.29699707" y="4.56100464" z="1.79999995"/>
     <vertex x="4.88499451" y="-4.8769989" z="1.5"/>
     <vertex x="4.8500061" y="-4.86000061" z="1.5"/>
     <vertex x="32.5050049" y="7.25500488" z="1"/>
     <vertex x="-4.70300293" y="4.56100464" z="1.79999995"/>
     <vertex x="-5" y="4.30000305" z="1.79999995"/>
     <vertex x="-4.96099854" y="4.30299377" z="1.79999995"/>
     <vertex x="-4.71000671" y="4.52200317" z="1.79999995"/>
     <vertex x="-4.92199707" y="4.30999756" z="1.79999995"/>
     <vertex x="-4.88499451" y="4.32299805" z="1.79999995"/>
     <vertex x="-4.8500061" y="4.33999634" z="1.79999995"/>
     <vertex x="-4.81700134" y="4.36199951" z="1.79999995"/>
     <vertex x="-4.78799438" y="4.38800049" z="1.79999995"/>
     <vertex x="-4.76199341" y="4.41700745" z="1.79999995"/>
     <vertex x="-4.74000549" y="4.44999695" z="1.79999995"/>
     <vertex x="-4.7230072" y="4.48500061" z="1.79999995"/>
     <vertex x="4.92199707" y="-4.88999939" z="1.5"/>
     <vertex x="-5.11500549" y="4.32299805" z="1.79999995"/>
     <vertex x="-5.1499939" y="4.33999634" z="1.79999995"/>
     <vertex x="-5.18299866" y="4.36199951" z="1.79999995"/>
     <vertex x="-5.28999329" y="4.52200317" z="1.79999995"/>
     <vertex x="-5.2769928" y="4.48500061" z="1.79999995"/>
     <vertex x="-5.25999451" y="4.44999695" z="1.79999995"/>
     <vertex x="-5.23800659" y="4.41700745" z="1.79999995"/>
     <vertex x="-5.21200562" y="4.38800049" z="1.79999995"/>
     <vertex x="-4.70300293" y="4.56100464" z="1.5"/>
     <vertex x="3" y="4.3500061" z="1.5"/>
     <vertex x="3" y="4.8500061" z="1.5"/>
     <vertex x="-24.0780029" y="0.290000916" z="2"/>
     <vertex x="-24.1150055" y="0.277000427" z="2"/>
     <vertex x="-24.1499939" y="0.260002136" z="2"/>
     <vertex x="-24.1829987" y="0.237998962" z="2"/>
     <vertex x="-24.2120056" y="0.211997986" z="2"/>
     <vertex x="-24.2380066" y="0.182998657" z="2"/>
     <vertex x="-24.2599945" y="0.150001526" z="2"/>
     <vertex x="-24.2769928" y="0.114997864" z="2"/>
     <vertex x="-24.2899933" y="0.0780029297" z="2"/>
     <vertex x="-24.2969971" y="0.0390014648" z="2"/>
     <vertex x="-24.3000031" y="0" z="2"/>
     <vertex x="-24.2969971" y="-0.0390014648" z="2"/>
     <vertex x="-23.8350067" y="-0.25" z="1.70000005"/>
     <vertex x="-23.8170013" y="-0.237998962" z="1.70000005"/>
     <vertex x="-23.9219971" y="-0.290000916" z="1.70000005"/>
     <vertex x="-23.9609985" y="-0.29699707" z="1.70000005"/>
     <vertex x="7" y="4.3500061" z="1.5"/>
     <vertex x="5.30000305" y="4.6000061" z="1.5"/>
     <vertex x="7" y="3.19999695" z="1.5"/>
     <vertex x="7" y="4.8500061" z="1.5"/>
     <vertex x="7" y="6" z="1.5"/>
     <vertex x="-23.8849945" y="-0.277000427" z="1.70000005"/>
     <vertex x="-23.7100067" y="-0.0780029297" z="2"/>
     <vertex x="-24.0390015" y="-0.29699707" z="2"/>
     <vertex x="-24" y="-0.300003052" z="2"/>
     <vertex x="-23.9609985" y="-0.29699707" z="2"/>
     <vertex x="-23.9219971" y="-0.290000916" z="2"/>
     <vertex x="-23.8849945" y="-0.277000427" z="2"/>
     <vertex x="-23.8500061" y="-0.260002136" z="2"/>
     <vertex x="-23.8170013" y="-0.237998962" z="2"/>
     <vertex x="-23.7879944" y="-0.211997986" z="2"/>
     <vertex x="-23.7619934" y="-0.182998657" z="2"/>
     <vertex x="-23.7400055" y="-0.150001526" z="2"/>
     <vertex x="-23.7230072" y="-0.114997864" z="2"/>
     <vertex x="15.4949951" y="7.25500488" z="1"/>
     <vertex x="-23.7230072" y="-0.114997864" z="1.70000005"/>
     <vertex x="-23.8500061" y="-0.260002136" z="1.70000005"/>
     <vertex x="-24.0780029" y="-0.290000916" z="2"/>
     <vertex x="-24.1150055" y="-0.277000427" z="2"/>
     <vertex x="-24.2899933" y="-0.0780029297" z="2"/>
     <vertex x="-24.2769928" y="-0.114997864" z="2"/>
     <vertex x="-24.2599945" y="-0.150001526" z="2"/>
     <vertex x="-24.2380066" y="-0.182998657" z="2"/>
     <vertex x="-24.2120056" y="-0.211997986" z="2"/>
     <vertex x="-24.1829987" y="-0.237998962" z="2"/>
     <vertex x="-24.1499939" y="-0.260002136" z="2"/>
     <vertex x="-23.7046204" y="-0.047996521" z="1.70000005"/>
     <vertex x="-23.7030029" y="-0.0390014648" z="1.70000005"/>
     <vertex x="-23.6999969" y="0" z="1.70000005"/>
     <vertex x="32.5050049" y="7.25500488" z="0.997999907"/>
     <vertex x="32.5050049" y="-7.25499725" z="0.997999907"/>
     <vertex x="-23.7030029" y="0.0390014648" z="1.70000005"/>
     <vertex x="15.4949951" y="-7.25499725" z="0.997999907"/>
     <vertex x="15.4949951" y="7.25500488" z="0.997999907"/>
     <vertex x="29.0390015" y="-0.29699707" z="1.70000005"/>
     <vertex x="29" y="-0.300003052" z="1.70000005"/>
     <vertex x="29.0780029" y="-0.290000916" z="1.70000005"/>
     <vertex x="29.1150055" y="-0.277000427" z="1.70000005"/>
     <vertex x="29.1499939" y="-0.260002136" z="1.70000005"/>
     <vertex x="29.1829987" y="-0.237998962" z="1.70000005"/>
     <vertex x="-23.7100067" y="0.0780029297" z="1.70000005"/>
     <vertex x="-23.7230072" y="0.114997864" z="1.70000005"/>
     <vertex x="10.5" y="9" z="0.997999907"/>
     <vertex x="10.5" y="-9" z="0.997999907"/>
     <vertex x="10.5" y="-9" z="-2"/>
     <vertex x="10.5" y="9" z="-2"/>
     <vertex x="8.50500488" y="-4.84999847" z="1.5"/>
     <vertex x="8.50500488" y="-4.34999847" z="1.5"/>
     <vertex x="28.9219971" y="-0.290000916" z="1.70000005"/>
     <vertex x="28.8849945" y="-0.277000427" z="1.70000005"/>
     <vertex x="28.7100067" y="-0.0780029297" z="1.70000005"/>
     <vertex x="28.7230072" y="-0.114997864" z="1.70000005"/>
     <vertex x="28.7400055" y="-0.150001526" z="1.70000005"/>
     <vertex x="28.7619934" y="-0.182998657" z="1.70000005"/>
     <vertex x="28.7879944" y="-0.211997986" z="1.70000005"/>
     <vertex x="28.8170013" y="-0.237998962" z="1.70000005"/>
     <vertex x="28.8500061" y="-0.260002136" z="1.70000005"/>
     <vertex x="-24.052002" y="-0.294670105" z="1.70000005"/>
     <vertex x="8.50500488" y="4.3500061" z="1.5"/>
     <vertex x="8.50500488" y="4.8500061" z="1.5"/>
     <vertex x="8.50500488" y="-0.25" z="1.5"/>
     <vertex x="8.50500488" y="0.25" z="1.5"/>
     <vertex x="7" y="0.25" z="1.5"/>
     <vertex x="7" y="-0.25" z="1.5"/>
     <vertex x="29.2953796" y="-0.047996521" z="1.4000001"/>
     <vertex x="29.2969971" y="-0.0390014648" z="1.4000001"/>
     <vertex x="29.3000031" y="0" z="1.4000001"/>
     <vertex x="-23.7400055" y="0.150001526" z="1.70000005"/>
     <vertex x="8.50500488" y="7.25500488" z="0.997999907"/>
     <vertex x="8.50500488" y="4.8500061" z="1"/>
     <vertex x="8.50500488" y="-7.25499725" z="0.997999907"/>
     <vertex x="8.50500488" y="7.25500488" z="1"/>
     <vertex x="8.50500488" y="4.3500061" z="1"/>
     <vertex x="8.50500488" y="0.25" z="1"/>
     <vertex x="8.50500488" y="-0.25" z="1"/>
     <vertex x="8.50500488" y="-4.34999847" z="1"/>
     <vertex x="8.50500488" y="-4.84999847" z="1"/>
     <vertex x="-23.7619934" y="0.182998657" z="1.70000005"/>
     <vertex x="-23.7879944" y="0.211997986" z="1.70000005"/>
     <vertex x="-23.8170013" y="0.237998962" z="1.70000005"/>
     <vertex x="7" y="-6" z="1"/>
     <vertex x="7" y="-4.84999847" z="1"/>
     <vertex x="-23.8500061" y="0.260002136" z="1.70000005"/>
     <vertex x="-23.8350067" y="0.25" z="1.70000005"/>
     <vertex x="-24.0780029" y="-0.290000916" z="1.70000005"/>
     <vertex x="-24.1150055" y="-0.277000427" z="1.70000005"/>
     <vertex x="-23.8849945" y="0.277000427" z="1.70000005"/>
     <vertex x="-24.1649933" y="-0.25" z="1.70000005"/>
     <vertex x="-24.1829987" y="-0.237998962" z="1.70000005"/>
     <vertex x="-24.1499939" y="-0.260002136" z="1.70000005"/>
     <vertex x="29.2969971" y="0.0390014648" z="1.4000001"/>
     <vertex x="3" y="3.19999695" z="1.5"/>
     <vertex x="29.2899933" y="0.0780029297" z="1.4000001"/>
     <vertex x="29.2769928" y="0.114997864" z="1.4000001"/>
     <vertex x="3" y="6" z="1.5"/>
     <vertex x="29.2599945" y="0.150001526" z="1.4000001"/>
     <vertex x="29.2380066" y="0.182998657" z="1.4000001"/>
     <vertex x="29.2120056" y="0.211997986" z="1.4000001"/>
     <vertex x="29.1959991" y="0.226341248" z="1.4000001"/>
     <vertex x="29.1829987" y="0.237998962" z="1.4000001"/>
     <vertex x="29.1499939" y="0.260002136" z="1.4000001"/>
     <vertex x="29.1649933" y="0.25" z="1.4000001"/>
     <vertex x="29.1150055" y="0.277000427" z="1.4000001"/>
     <vertex x="29.0780029" y="0.290000916" z="1.4000001"/>
     <vertex x="29.0390015" y="0.29699707" z="1.4000001"/>
     <vertex x="29" y="0.300003052" z="1.4000001"/>
     <vertex x="-23.9219971" y="0.290000916" z="1.70000005"/>
     <vertex x="28.9609985" y="0.29699707" z="1.4000001"/>
     <vertex x="-29" y="0.300003052" z="1.70000005"/>
     <vertex x="-29.0390015" y="0.29699707" z="1.70000005"/>
     <vertex x="-28.9609985" y="0.29699707" z="1.70000005"/>
     <vertex x="-23.9609985" y="0.29699707" z="1.70000005"/>
     <vertex x="28.9400024" y="0.293228149" z="1.4000001"/>
     <vertex x="-24" y="0.300003052" z="1.70000005"/>
     <vertex x="-28.7879944" y="0.211997986" z="1.70000005"/>
     <vertex x="-28.7619934" y="0.182998657" z="1.70000005"/>
     <vertex x="28.9219971" y="0.290000916" z="1.4000001"/>
     <vertex x="-28.7400055" y="0.150001526" z="1.70000005"/>
     <vertex x="-24.0390015" y="0.29699707" z="1.70000005"/>
     <vertex x="28.8849945" y="0.277000427" z="1.4000001"/>
     <vertex x="-24.052002" y="0.294670105" z="1.70000005"/>
     <vertex x="28.8500061" y="0.260002136" z="1.4000001"/>
     <vertex x="-24.0780029" y="0.290000916" z="1.70000005"/>
     <vertex x="-28.9160004" y="0.287895203" z="1.70000005"/>
     <vertex x="-28.9219971" y="0.290000916" z="1.70000005"/>
     <vertex x="28.8170013" y="0.237998962" z="1.4000001"/>
     <vertex x="28.8350067" y="0.25" z="1.4000001"/>
     <vertex x="-24.1150055" y="0.277000427" z="1.70000005"/>
     <vertex x="28.7879944" y="0.211997986" z="1.4000001"/>
     <vertex x="-24.1499939" y="0.260002136" z="1.70000005"/>
     <vertex x="-28.8350067" y="0.25" z="1.70000005"/>
     <vertex x="-28.8500061" y="0.260002136" z="1.70000005"/>
     <vertex x="-28.8849945" y="0.277000427" z="1.70000005"/>
     <vertex x="28.7619934" y="0.182998657" z="1.4000001"/>
     <vertex x="-24.1829987" y="0.237998962" z="1.70000005"/>
     <vertex x="-24.1649933" y="0.25" z="1.70000005"/>
     <vertex x="7" y="-3.19999695" z="1"/>
     <vertex x="7" y="-1.40000153" z="1"/>
     <vertex x="7" y="-4.34999847" z="1"/>
     <vertex x="7" y="-0.25" z="1"/>
     <vertex x="28.7400055" y="0.150001526" z="1.4000001"/>
     <vertex x="-24.2120056" y="0.211997986" z="1.70000005"/>
     <vertex x="-4.69999695" y="4.6000061" z="1.5"/>
     <vertex x="7" y="1.40000153" z="1"/>
     <vertex x="7" y="3.19999695" z="1"/>
     <vertex x="7" y="0.25" z="1"/>
     <vertex x="7" y="4.3500061" z="1"/>
     <vertex x="28.7230072" y="0.114997864" z="1.4000001"/>
     <vertex x="7" y="4.8500061" z="1"/>
     <vertex x="7" y="6" z="1"/>
     <vertex x="28.7100067" y="0.0780029297" z="1.4000001"/>
     <vertex x="28.7030029" y="0.0390014648" z="1.4000001"/>
     <vertex x="-24.2769928" y="0.114997864" z="1.70000005"/>
     <vertex x="28.6999969" y="0" z="1.4000001"/>
     <vertex x="-24.2899933" y="0.0780029297" z="1.70000005"/>
     <vertex x="28.7030029" y="-0.0390014648" z="1.4000001"/>
     <vertex x="28.7046204" y="-0.047996521" z="1.4000001"/>
     <vertex x="29.1959991" y="-0.226341248" z="1.4000001"/>
     <vertex x="29.2120056" y="-0.211997986" z="1.4000001"/>
     <vertex x="29.2380066" y="-0.182998657" z="1.4000001"/>
     <vertex x="7" y="-1.40000153" z="1.5"/>
     <vertex x="29.2599945" y="-0.150001526" z="1.4000001"/>
     <vertex x="7" y="1.40000153" z="1.5"/>
     <vertex x="29.2769928" y="-0.114997864" z="1.4000001"/>
     <vertex x="2" y="-4.84999847" z="1.5"/>
     <vertex x="29.2899933" y="-0.0780029297" z="1.4000001"/>
     <vertex x="3" y="0.25" z="1.5"/>
     <vertex x="3" y="-0.25" z="1.5"/>
     <vertex x="29.0390015" y="-0.29699707" z="1.4000001"/>
     <vertex x="29" y="-0.300003052" z="1.4000001"/>
     <vertex x="29.0780029" y="-0.290000916" z="1.4000001"/>
     <vertex x="29.1150055" y="-0.277000427" z="1.4000001"/>
     <vertex x="29.1499939" y="-0.260002136" z="1.4000001"/>
     <vertex x="3" y="-4.84999847" z="1"/>
     <vertex x="2" y="-4.84999847" z="1"/>
     <vertex x="3" y="-6" z="1"/>
     <vertex x="2" y="-0.25" z="1"/>
     <vertex x="3" y="-1.40000153" z="1"/>
     <vertex x="3" y="-0.25" z="1"/>
     <vertex x="3" y="-3.19999695" z="1"/>
     <vertex x="3" y="-4.34999847" z="1"/>
     <vertex x="2" y="-4.34999847" z="1"/>
     <vertex x="29.1649933" y="-0.25" z="1.4000001"/>
     <vertex x="29.1829987" y="-0.237998962" z="1.4000001"/>
     <vertex x="2" y="4.3500061" z="1"/>
     <vertex x="3" y="3.19999695" z="1"/>
     <vertex x="3" y="4.3500061" z="1"/>
     <vertex x="3" y="1.40000153" z="1"/>
     <vertex x="3" y="0.25" z="1"/>
     <vertex x="2" y="0.25" z="1"/>
     <vertex x="3" y="6" z="1"/>
     <vertex x="3" y="4.8500061" z="1"/>
     <vertex x="2" y="4.8500061" z="1"/>
     <vertex x="-29.1150055" y="0.277000427" z="1.70000005"/>
     <vertex x="-29.1499939" y="0.260002136" z="1.70000005"/>
     <vertex x="-29.0780029" y="0.290000916" z="1.70000005"/>
     <vertex x="28.9609985" y="-0.29699707" z="1.4000001"/>
     <vertex x="28.9400024" y="-0.293228149" z="1.4000001"/>
     <vertex x="28.7100067" y="-0.0780029297" z="1.4000001"/>
     <vertex x="-28.6999969" y="0" z="1.70000005"/>
     <vertex x="-28.7030029" y="-0.0390014648" z="1.70000005"/>
     <vertex x="28.7230072" y="-0.114997864" z="1.4000001"/>
     <vertex x="28.7400055" y="-0.150001526" z="1.4000001"/>
     <vertex x="-28.7030029" y="0.0390014648" z="1.70000005"/>
     <vertex x="28.7619934" y="-0.182998657" z="1.4000001"/>
     <vertex x="-28.7100067" y="0.0780029297" z="1.70000005"/>
     <vertex x="28.7879944" y="-0.211997986" z="1.4000001"/>
     <vertex x="3" y="-1.40000153" z="1.5"/>
     <vertex x="3" y="1.40000153" z="1.5"/>
     <vertex x="28.8170013" y="-0.237998962" z="1.4000001"/>
     <vertex x="-23.7400055" y="-0.150001526" z="1.70000005"/>
     <vertex x="-24.2969971" y="-0.0390014648" z="1.70000005"/>
     <vertex x="-23.7100067" y="-0.0780029297" z="1.70000005"/>
     <vertex x="28.8350067" y="-0.25" z="1.4000001"/>
     <vertex x="28.8500061" y="-0.260002136" z="1.4000001"/>
     <vertex x="-24.2953796" y="-0.047996521" z="1.70000005"/>
     <vertex x="28.8849945" y="-0.277000427" z="1.4000001"/>
     <vertex x="4.81700134" y="-4.36199951" z="1.79999995"/>
     <vertex x="4.78799438" y="-4.38800049" z="1.79999995"/>
     <vertex x="5.11500549" y="-4.32299805" z="1.79999995"/>
     <vertex x="5.28999329" y="-4.6780014" z="1.79999995"/>
     <vertex x="5.29699707" y="-4.63899994" z="1.79999995"/>
     <vertex x="5.21200562" y="-4.38800049" z="1.79999995"/>
     <vertex x="5.30000305" y="-4.59999847" z="1.79999995"/>
     <vertex x="5.29699707" y="-4.56099701" z="1.79999995"/>
     <vertex x="5.28999329" y="-4.52200317" z="1.79999995"/>
     <vertex x="5.2769928" y="-4.48500061" z="1.79999995"/>
     <vertex x="5.25999451" y="-4.44999695" z="1.79999995"/>
     <vertex x="5.23800659" y="-4.41699982" z="1.79999995"/>
     <vertex x="28.9219971" y="-0.290000916" z="1.4000001"/>
     <vertex x="4.88499451" y="-4.32299805" z="1.79999995"/>
     <vertex x="4.92199707" y="-4.30999756" z="1.79999995"/>
     <vertex x="4.8500061" y="-4.33999634" z="1.79999995"/>
     <vertex x="4.96099854" y="-4.3030014" z="1.79999995"/>
     <vertex x="5.18299866" y="-4.36199951" z="1.79999995"/>
     <vertex x="5.1499939" y="-4.33999634" z="1.79999995"/>
     <vertex x="4.70300293" y="-4.63899994" z="1.79999995"/>
     <vertex x="5" y="-4.30000305" z="1.79999995"/>
     <vertex x="5.07800293" y="-4.30999756" z="1.79999995"/>
     <vertex x="5.03900146" y="-4.3030014" z="1.79999995"/>
     <vertex x="28.8849945" y="-4.1230011" z="1.70000005"/>
     <vertex x="29.1499939" y="-4.13999939" z="1.70000005"/>
     <vertex x="28.9219971" y="-4.11000061" z="1.70000005"/>
     <vertex x="28.8500061" y="-4.13999939" z="1.70000005"/>
     <vertex x="28.9609985" y="-4.10299683" z="1.70000005"/>
     <vertex x="29" y="-4.09999847" z="1.70000005"/>
     <vertex x="29.1150055" y="-4.1230011" z="1.70000005"/>
     <vertex x="29.0390015" y="-4.10299683" z="1.70000005"/>
     <vertex x="29.0780029" y="-4.11000061" z="1.70000005"/>
     <vertex x="4.76199341" y="-4.41699982" z="1.79999995"/>
     <vertex x="4.74000549" y="-4.44999695" z="1.79999995"/>
     <vertex x="4.7230072" y="-4.48500061" z="1.79999995"/>
     <vertex x="4.71000671" y="-4.52200317" z="1.79999995"/>
     <vertex x="4.70300293" y="-4.56099701" z="1.79999995"/>
     <vertex x="4.69999695" y="-4.59999847" z="1.79999995"/>
     <vertex x="-23.7879944" y="-0.211997986" z="1.70000005"/>
     <vertex x="-23.7619934" y="-0.182998657" z="1.70000005"/>
     <vertex x="5.2769928" y="-4.71499634" z="1.79999995"/>
     <vertex x="5.11500549" y="-4.8769989" z="1.79999995"/>
     <vertex x="5.1499939" y="-4.86000061" z="1.79999995"/>
     <vertex x="5.18299866" y="-4.83799744" z="1.79999995"/>
     <vertex x="5.21200562" y="-4.81199646" z="1.79999995"/>
     <vertex x="5.23800659" y="-4.78299713" z="1.79999995"/>
     <vertex x="5.25999451" y="-4.75" z="1.79999995"/>
     <vertex x="29.2769928" y="-4.28500366" z="1.70000005"/>
     <vertex x="28.7030029" y="-4.36100006" z="1.70000005"/>
     <vertex x="29.2899933" y="-4.3219986" z="1.70000005"/>
     <vertex x="29.2599945" y="-4.25" z="1.70000005"/>
     <vertex x="29.2380066" y="-4.21700287" z="1.70000005"/>
     <vertex x="29.2969971" y="-4.36100006" z="1.70000005"/>
     <vertex x="29.2120056" y="-4.18800354" z="1.70000005"/>
     <vertex x="29.2120056" y="-4.61199951" z="1.70000005"/>
     <vertex x="29.2380066" y="-4.58300018" z="1.70000005"/>
     <vertex x="29.3000031" y="-4.40000153" z="1.70000005"/>
     <vertex x="29.2599945" y="-4.55000305" z="1.70000005"/>
     <vertex x="29.2769928" y="-4.51499939" z="1.70000005"/>
     <vertex x="29.2899933" y="-4.47799683" z="1.70000005"/>
     <vertex x="29.2969971" y="-4.43900299" z="1.70000005"/>
     <vertex x="5.03900146" y="-4.89700317" z="1.79999995"/>
     <vertex x="5" y="-4.90000153" z="1.79999995"/>
     <vertex x="5.07800293" y="-4.88999939" z="1.79999995"/>
     <vertex x="4.96099854" y="-4.89700317" z="1.79999995"/>
     <vertex x="4.71000671" y="-4.6780014" z="1.79999995"/>
     <vertex x="4.7230072" y="-4.71499634" z="1.79999995"/>
     <vertex x="4.74000549" y="-4.75" z="1.79999995"/>
     <vertex x="4.76199341" y="-4.78299713" z="1.79999995"/>
     <vertex x="4.78799438" y="-4.81199646" z="1.79999995"/>
     <vertex x="4.81700134" y="-4.83799744" z="1.79999995"/>
     <vertex x="4.8500061" y="-4.86000061" z="1.79999995"/>
     <vertex x="4.88499451" y="-4.8769989" z="1.79999995"/>
     <vertex x="4.92199707" y="-4.88999939" z="1.79999995"/>
     <vertex x="28.6999969" y="-4.40000153" z="1.70000005"/>
     <vertex x="29.1829987" y="-4.63800049" z="1.70000005"/>
     <vertex x="29.1829987" y="-4.16200256" z="1.70000005"/>
     <vertex x="28.8170013" y="-4.16200256" z="1.70000005"/>
     <vertex x="28.7879944" y="-4.18800354" z="1.70000005"/>
     <vertex x="28.7619934" y="-4.21700287" z="1.70000005"/>
     <vertex x="28.7400055" y="-4.25" z="1.70000005"/>
     <vertex x="28.7230072" y="-4.28500366" z="1.70000005"/>
     <vertex x="28.7100067" y="-4.3219986" z="1.70000005"/>
     <vertex x="-24.2899933" y="-0.0780029297" z="1.70000005"/>
     <vertex x="-24.2769928" y="-0.114997864" z="1.70000005"/>
     <vertex x="-24.2599945" y="-0.150001526" z="1.70000005"/>
     <vertex x="-24.2380066" y="-0.182998657" z="1.70000005"/>
     <vertex x="-24.2120056" y="-0.211997986" z="1.70000005"/>
     <vertex x="-18.9219971" y="0.290000916" z="2"/>
     <vertex x="-18.7030029" y="-0.0390014648" z="2"/>
     <vertex x="-18.8849945" y="0.277000427" z="2"/>
     <vertex x="-18.6999969" y="0" z="2"/>
     <vertex x="-18.7030029" y="0.0390014648" z="2"/>
     <vertex x="-18.8500061" y="0.260002136" z="2"/>
     <vertex x="-18.7100067" y="0.0780029297" z="2"/>
     <vertex x="-18.7230072" y="0.114997864" z="2"/>
     <vertex x="-18.7400055" y="0.150001526" z="2"/>
     <vertex x="-18.7619934" y="0.182998657" z="2"/>
     <vertex x="-18.7879944" y="0.211997986" z="2"/>
     <vertex x="-18.8170013" y="0.237998962" z="2"/>
     <vertex x="-19.0780029" y="0.290000916" z="2"/>
     <vertex x="-19.1150055" y="0.277000427" z="2"/>
     <vertex x="-19.0390015" y="0.29699707" z="2"/>
     <vertex x="-19.1499939" y="0.260002136" z="2"/>
     <vertex x="-19.1829987" y="0.237998962" z="2"/>
     <vertex x="-19.2120056" y="0.211997986" z="2"/>
     <vertex x="-19.2380066" y="0.182998657" z="2"/>
     <vertex x="-19.2599945" y="0.150001526" z="2"/>
     <vertex x="-19" y="0.300003052" z="2"/>
     <vertex x="-19.2769928" y="0.114997864" z="2"/>
     <vertex x="-19.2899933" y="0.0780029297" z="2"/>
     <vertex x="-18.9609985" y="0.29699707" z="2"/>
     <vertex x="-19.2969971" y="0.0390014648" z="2"/>
     <vertex x="-19.3000031" y="0" z="2"/>
     <vertex x="-19.2969971" y="-0.0390014648" z="2"/>
     <vertex x="-19.2899933" y="-0.0780029297" z="2"/>
     <vertex x="-18.7100067" y="-0.0780029297" z="2"/>
     <vertex x="-18.9219971" y="-0.290000916" z="2"/>
     <vertex x="-18.8849945" y="-0.277000427" z="2"/>
     <vertex x="-18.8500061" y="-0.260002136" z="2"/>
     <vertex x="-18.8170013" y="-0.237998962" z="2"/>
     <vertex x="-18.7879944" y="-0.211997986" z="2"/>
     <vertex x="-18.7619934" y="-0.182998657" z="2"/>
     <vertex x="-18.7400055" y="-0.150001526" z="2"/>
     <vertex x="-18.7230072" y="-0.114997864" z="2"/>
     <vertex x="-18.9609985" y="-0.29699707" z="2"/>
     <vertex x="-19" y="-0.300003052" z="2"/>
     <vertex x="-19.2769928" y="-0.114997864" z="2"/>
     <vertex x="-19.2599945" y="-0.150001526" z="2"/>
     <vertex x="-19.2380066" y="-0.182998657" z="2"/>
     <vertex x="-19.2120056" y="-0.211997986" z="2"/>
     <vertex x="-19.1829987" y="-0.237998962" z="2"/>
     <vertex x="-19.1499939" y="-0.260002136" z="2"/>
     <vertex x="-19.1150055" y="-0.277000427" z="2"/>
     <vertex x="-19.0780029" y="-0.290000916" z="2"/>
     <vertex x="-19.0390015" y="-0.29699707" z="2"/>
     <vertex x="29.2769928" y="-4.51499939" z="1.4000001"/>
     <vertex x="28.9609985" y="-4.6969986" z="1.4000001"/>
     <vertex x="29" y="-4.69999695" z="1.4000001"/>
     <vertex x="28.9219971" y="-4.69000244" z="1.4000001"/>
     <vertex x="29.1150055" y="-4.67700195" z="1.4000001"/>
     <vertex x="29.1499939" y="-4.66000366" z="1.4000001"/>
     <vertex x="29.1560059" y="-4.65599823" z="1.4000001"/>
     <vertex x="29.1649933" y="-4.65000153" z="1.4000001"/>
     <vertex x="28.8849945" y="-4.67700195" z="1.4000001"/>
     <vertex x="28.8500061" y="-4.66000366" z="1.4000001"/>
     <vertex x="-18.7619934" y="0.182998657" z="1.70000005"/>
     <vertex x="-18.7879944" y="0.211997986" z="1.70000005"/>
     <vertex x="-28.7230072" y="0.114997864" z="1.70000005"/>
     <vertex x="-18.8170013" y="0.237998962" z="1.70000005"/>
     <vertex x="-28.8170013" y="0.237998962" z="1.70000005"/>
     <vertex x="-18.8500061" y="0.260002136" z="1.70000005"/>
     <vertex x="-18.8350067" y="0.25" z="1.70000005"/>
     <vertex x="-18.8849945" y="0.277000427" z="1.70000005"/>
     <vertex x="-18.9219971" y="0.290000916" z="1.70000005"/>
     <vertex x="-18.9320068" y="0.291793823" z="1.70000005"/>
     <vertex x="-18.9609985" y="0.29699707" z="1.70000005"/>
     <vertex x="-29.1649933" y="0.25" z="1.70000005"/>
     <vertex x="-29.1719971" y="0.245330811" z="1.70000005"/>
     <vertex x="-19" y="0.300003052" z="1.70000005"/>
     <vertex x="-29.2120056" y="0.211997986" z="1.70000005"/>
     <vertex x="-29.1829987" y="0.237998962" z="1.70000005"/>
     <vertex x="-19.0390015" y="0.29699707" z="1.70000005"/>
     <vertex x="-19.0780029" y="0.290000916" z="1.70000005"/>
     <vertex x="5.29699707" y="4.56100464" z="1.79999995"/>
     <vertex x="5.30000305" y="4.6000061" z="1.79999995"/>
     <vertex x="-19.1150055" y="0.277000427" z="1.70000005"/>
     <vertex x="-19.1499939" y="0.260002136" z="1.70000005"/>
     <vertex x="-19.1829987" y="0.237998962" z="1.70000005"/>
     <vertex x="-19.1649933" y="0.25" z="1.70000005"/>
     <vertex x="-19.2120056" y="0.211997986" z="1.70000005"/>
     <vertex x="-19.2769928" y="0.114997864" z="1.70000005"/>
     <vertex x="-19.2953796" y="-0.047996521" z="1.70000005"/>
     <vertex x="-18.9320068" y="-0.291793823" z="1.70000005"/>
     <vertex x="-18.9219971" y="-0.290000916" z="1.70000005"/>
     <vertex x="-4.70300293" y="4.63900757" z="1.5"/>
     <vertex x="-18.8849945" y="-0.277000427" z="1.70000005"/>
     <vertex x="-4.71000671" y="4.67799377" z="1.5"/>
     <vertex x="-18.8500061" y="-0.260002136" z="1.70000005"/>
     <vertex x="-4.7230072" y="4.71499634" z="1.5"/>
     <vertex x="-18.8350067" y="-0.25" z="1.70000005"/>
     <vertex x="-4.74000549" y="4.75" z="1.5"/>
     <vertex x="-4.76199341" y="4.78300476" z="1.5"/>
     <vertex x="-4.78799438" y="4.81199646" z="1.5"/>
     <vertex x="-4.81700134" y="4.83799744" z="1.5"/>
     <vertex x="28.7230072" y="-4.51499939" z="1.70000005"/>
     <vertex x="28.7100067" y="-4.47799683" z="1.70000005"/>
     <vertex x="28.7400055" y="-4.55000305" z="1.70000005"/>
     <vertex x="28.7619934" y="-4.58300018" z="1.70000005"/>
     <vertex x="28.7030029" y="-4.43900299" z="1.70000005"/>
     <vertex x="28.7879944" y="-4.61199951" z="1.70000005"/>
     <vertex x="28.8170013" y="-4.63800049" z="1.70000005"/>
     <vertex x="29.1150055" y="-4.67700195" z="1.70000005"/>
     <vertex x="-19" y="-0.300003052" z="1.70000005"/>
     <vertex x="-18.9609985" y="-0.29699707" z="1.70000005"/>
     <vertex x="29.0390015" y="-4.6969986" z="1.70000005"/>
     <vertex x="29" y="-4.69999695" z="1.70000005"/>
     <vertex x="29.0780029" y="-4.69000244" z="1.70000005"/>
     <vertex x="29.1499939" y="-4.66000366" z="1.70000005"/>
     <vertex x="28.9609985" y="-4.6969986" z="1.70000005"/>
     <vertex x="28.8500061" y="-4.66000366" z="1.70000005"/>
     <vertex x="28.8849945" y="-4.67700195" z="1.70000005"/>
     <vertex x="28.9219971" y="-4.69000244" z="1.70000005"/>
     <vertex x="-19.2899933" y="-0.0780029297" z="1.70000005"/>
     <vertex x="28.8439941" y="-4.65599823" z="1.4000001"/>
     <vertex x="28.8350067" y="-4.65000153" z="1.4000001"/>
     <vertex x="29.1560059" y="-4.14399719" z="1.4000001"/>
     <vertex x="29.1499939" y="-4.13999939" z="1.4000001"/>
     <vertex x="29.0390015" y="-4.6969986" z="1.4000001"/>
     <vertex x="-19.2769928" y="-0.114997864" z="1.70000005"/>
     <vertex x="29.1150055" y="-4.1230011" z="1.4000001"/>
     <vertex x="-19.2599945" y="-0.150001526" z="1.70000005"/>
     <vertex x="-4.8500061" y="4.86000061" z="1.5"/>
     <vertex x="29.0780029" y="-4.11000061" z="1.4000001"/>
     <vertex x="-4.88499451" y="4.8769989" z="1.5"/>
     <vertex x="29.0390015" y="-4.10299683" z="1.4000001"/>
     <vertex x="-4.92199707" y="4.88999939" z="1.5"/>
     <vertex x="29" y="-4.09999847" z="1.4000001"/>
     <vertex x="-19.1829987" y="-0.237998962" z="1.70000005"/>
     <vertex x="-4.96099854" y="4.89700317" z="1.5"/>
     <vertex x="28.9609985" y="-4.10299683" z="1.4000001"/>
     <vertex x="-5" y="4.8999939" z="1.5"/>
     <vertex x="-19.1649933" y="-0.25" z="1.70000005"/>
     <vertex x="-19.1499939" y="-0.260002136" z="1.70000005"/>
     <vertex x="28.9219971" y="-4.11000061" z="1.4000001"/>
     <vertex x="-5.03900146" y="4.89700317" z="1.5"/>
     <vertex x="-19.1150055" y="-0.277000427" z="1.70000005"/>
     <vertex x="-5.07800293" y="4.88999939" z="1.5"/>
     <vertex x="28.8849945" y="-4.1230011" z="1.4000001"/>
     <vertex x="-19.0780029" y="-0.290000916" z="1.70000005"/>
     <vertex x="-5.11500549" y="4.8769989" z="1.5"/>
     <vertex x="28.8500061" y="-4.13999939" z="1.4000001"/>
     <vertex x="-19.0390015" y="-0.29699707" z="1.70000005"/>
     <vertex x="28.8439941" y="-4.14399719" z="1.4000001"/>
     <vertex x="-5.1499939" y="4.86000061" z="1.5"/>
     <vertex x="-5.18299866" y="4.83799744" z="1.5"/>
     <vertex x="29.1959991" y="-4.62634277" z="1.4000001"/>
     <vertex x="29.2120056" y="-4.61199951" z="1.4000001"/>
     <vertex x="-5.21200562" y="4.81199646" z="1.5"/>
     <vertex x="29.2380066" y="-4.58300018" z="1.4000001"/>
     <vertex x="-5.23800659" y="4.78300476" z="1.5"/>
     <vertex x="-5.25999451" y="4.75" z="1.5"/>
     <vertex x="29.0780029" y="-4.69000244" z="1.4000001"/>
     <vertex x="-5.2769928" y="4.71499634" z="1.5"/>
     <vertex x="29.2599945" y="-4.55000305" z="1.4000001"/>
     <vertex x="-5.28999329" y="4.67799377" z="1.5"/>
     <vertex x="-5.29699707" y="4.63900757" z="1.5"/>
     <vertex x="29.2899933" y="-4.47799683" z="1.4000001"/>
     <vertex x="-5.30000305" y="4.6000061" z="1.5"/>
     <vertex x="-5.29699707" y="4.56100464" z="1.5"/>
     <vertex x="29.2969971" y="-4.43900299" z="1.4000001"/>
     <vertex x="29.3000031" y="-4.40000153" z="1.4000001"/>
     <vertex x="-5" y="4.30000305" z="1.5"/>
     <vertex x="-4.96099854" y="4.30299377" z="1.5"/>
     <vertex x="29.2969971" y="-4.36100006" z="1.4000001"/>
     <vertex x="-4.92199707" y="4.30999756" z="1.5"/>
     <vertex x="29.2899933" y="-4.3219986" z="1.4000001"/>
     <vertex x="-4.88499451" y="4.32299805" z="1.5"/>
     <vertex x="29.2769928" y="-4.28500366" z="1.4000001"/>
     <vertex x="-4.8500061" y="4.33999634" z="1.5"/>
     <vertex x="-4.81700134" y="4.36199951" z="1.5"/>
     <vertex x="29.2599945" y="-4.25" z="1.4000001"/>
     <vertex x="-4.78799438" y="4.38800049" z="1.5"/>
     <vertex x="29.2380066" y="-4.21700287" z="1.4000001"/>
     <vertex x="-4.76199341" y="4.41700745" z="1.5"/>
     <vertex x="29.2120056" y="-4.18800354" z="1.4000001"/>
     <vertex x="-4.74000549" y="4.44999695" z="1.5"/>
     <vertex x="29.1959991" y="-4.17365265" z="1.4000001"/>
     <vertex x="-4.7230072" y="4.48500061" z="1.5"/>
     <vertex x="-4.71000671" y="4.52200317" z="1.5"/>
     <vertex x="29.1829987" y="-4.16200256" z="1.4000001"/>
     <vertex x="29.1649933" y="-4.15000153" z="1.4000001"/>
     <vertex x="-5.07800293" y="4.30999756" z="1.5"/>
     <vertex x="-5.11500549" y="4.32299805" z="1.5"/>
     <vertex x="-5.03900146" y="4.30299377" z="1.5"/>
     <vertex x="-28.7030029" y="-0.0390014648" z="2"/>
     <vertex x="-28.6999969" y="0" z="2"/>
     <vertex x="-28.7030029" y="0.0390014648" z="2"/>
     <vertex x="-28.7100067" y="0.0780029297" z="2"/>
     <vertex x="-28.8849945" y="0.277000427" z="2"/>
     <vertex x="-28.8500061" y="0.260002136" z="2"/>
     <vertex x="-28.7230072" y="0.114997864" z="2"/>
     <vertex x="-28.7400055" y="0.150001526" z="2"/>
     <vertex x="-28.7619934" y="0.182998657" z="2"/>
     <vertex x="-28.7879944" y="0.211997986" z="2"/>
     <vertex x="-28.8170013" y="0.237998962" z="2"/>
     <vertex x="-5.28999329" y="4.52200317" z="1.5"/>
     <vertex x="-29.1150055" y="0.277000427" z="2"/>
     <vertex x="-29.0780029" y="0.290000916" z="2"/>
     <vertex x="-29.1499939" y="0.260002136" z="2"/>
     <vertex x="-29.0390015" y="0.29699707" z="2"/>
     <vertex x="-29.1829987" y="0.237998962" z="2"/>
     <vertex x="-28.9219971" y="0.290000916" z="2"/>
     <vertex x="-28.9609985" y="0.29699707" z="2"/>
     <vertex x="-29" y="0.300003052" z="2"/>
     <vertex x="-5.2769928" y="4.48500061" z="1.5"/>
     <vertex x="-5.25999451" y="4.44999695" z="1.5"/>
     <vertex x="-5.23800659" y="4.41700745" z="1.5"/>
     <vertex x="-29.2380066" y="0.182998657" z="2"/>
     <vertex x="-29.2599945" y="0.150001526" z="2"/>
     <vertex x="-29.2120056" y="0.211997986" z="2"/>
     <vertex x="-5.21200562" y="4.38800049" z="1.5"/>
     <vertex x="-5.18299866" y="4.36199951" z="1.5"/>
     <vertex x="-5.1499939" y="4.33999634" z="1.5"/>
     <vertex x="-4.8500061" y="0.260002136" z="1.79999995"/>
     <vertex x="-4.88499451" y="0.277000427" z="1.79999995"/>
     <vertex x="-5.03900146" y="-0.29699707" z="1.79999995"/>
     <vertex x="-4.71000671" y="0.0780029297" z="1.79999995"/>
     <vertex x="-4.7230072" y="0.114997864" z="1.79999995"/>
     <vertex x="-4.69999695" y="0" z="1.79999995"/>
     <vertex x="-4.70300293" y="0.0390014648" z="1.79999995"/>
     <vertex x="-4.81700134" y="0.237998962" z="1.79999995"/>
     <vertex x="-4.78799438" y="0.211997986" z="1.79999995"/>
     <vertex x="-4.74000549" y="0.150001526" z="1.79999995"/>
     <vertex x="-4.76199341" y="0.182998657" z="1.79999995"/>
     <vertex x="-5.07800293" y="0.290000916" z="1.79999995"/>
     <vertex x="-5.21200562" y="0.211997986" z="1.79999995"/>
     <vertex x="-5.03900146" y="0.29699707" z="1.79999995"/>
     <vertex x="-4.92199707" y="0.290000916" z="1.79999995"/>
     <vertex x="-4.96099854" y="0.29699707" z="1.79999995"/>
     <vertex x="-5.07800293" y="-0.290000916" z="1.79999995"/>
     <vertex x="-5" y="0.300003052" z="1.79999995"/>
     <vertex x="-5.18299866" y="0.237998962" z="1.79999995"/>
     <vertex x="-5.1499939" y="0.260002136" z="1.79999995"/>
     <vertex x="-5.11500549" y="0.277000427" z="1.79999995"/>
     <vertex x="-5.23800659" y="0.182998657" z="1.79999995"/>
     <vertex x="-5.25999451" y="0.150001526" z="1.79999995"/>
     <vertex x="-5.2769928" y="0.114997864" z="1.79999995"/>
     <vertex x="-5.28999329" y="0.0780029297" z="1.79999995"/>
     <vertex x="-5.29699707" y="0.0390014648" z="1.79999995"/>
     <vertex x="-5.30000305" y="0" z="1.79999995"/>
     <vertex x="-5.29699707" y="-0.0390014648" z="1.79999995"/>
     <vertex x="-4.70300293" y="-0.0390014648" z="1.79999995"/>
     <vertex x="-5" y="-0.300003052" z="1.79999995"/>
     <vertex x="-4.96099854" y="-0.29699707" z="1.79999995"/>
     <vertex x="-4.71000671" y="-0.0780029297" z="1.79999995"/>
     <vertex x="-4.92199707" y="-0.290000916" z="1.79999995"/>
     <vertex x="-4.88499451" y="-0.277000427" z="1.79999995"/>
     <vertex x="-4.8500061" y="-0.260002136" z="1.79999995"/>
     <vertex x="-4.81700134" y="-0.237998962" z="1.79999995"/>
     <vertex x="-4.78799438" y="-0.211997986" z="1.79999995"/>
     <vertex x="-4.76199341" y="-0.182998657" z="1.79999995"/>
     <vertex x="-4.74000549" y="-0.150001526" z="1.79999995"/>
     <vertex x="-4.7230072" y="-0.114997864" z="1.79999995"/>
     <vertex x="-5.11500549" y="-0.277000427" z="1.79999995"/>
     <vertex x="-5.1499939" y="-0.260002136" z="1.79999995"/>
     <vertex x="-5.18299866" y="-0.237998962" z="1.79999995"/>
     <vertex x="-5.28999329" y="-0.0780029297" z="1.79999995"/>
     <vertex x="-5.2769928" y="-0.114997864" z="1.79999995"/>
     <vertex x="-5.25999451" y="-0.150001526" z="1.79999995"/>
     <vertex x="-5.23800659" y="-0.182998657" z="1.79999995"/>
     <vertex x="-5.21200562" y="-0.211997986" z="1.79999995"/>
     <vertex x="-4.70300293" y="-0.0390014648" z="1.5"/>
     <vertex x="-4.69999695" y="0" z="1.5"/>
     <vertex x="-4.70300293" y="0.0390014648" z="1.5"/>
     <vertex x="-4.71000671" y="0.0780029297" z="1.5"/>
     <vertex x="-4.7230072" y="0.114997864" z="1.5"/>
     <vertex x="-4.74000549" y="0.150001526" z="1.5"/>
     <vertex x="-4.76199341" y="0.182998657" z="1.5"/>
     <vertex x="-4.78799438" y="0.211997986" z="1.5"/>
     <vertex x="-4.81700134" y="0.237998962" z="1.5"/>
     <vertex x="-4.8500061" y="0.260002136" z="1.5"/>
     <vertex x="-4.88499451" y="0.277000427" z="1.5"/>
     <vertex x="28.8170013" y="-4.16200256" z="1.4000001"/>
     <vertex x="28.8350067" y="-4.15000153" z="1.4000001"/>
     <vertex x="-4.92199707" y="0.290000916" z="1.5"/>
     <vertex x="-4.96099854" y="0.29699707" z="1.5"/>
     <vertex x="28.7879944" y="-4.18800354" z="1.4000001"/>
     <vertex x="-5" y="0.300003052" z="1.5"/>
     <vertex x="-5.03900146" y="0.29699707" z="1.5"/>
     <vertex x="28.7619934" y="-4.21700287" z="1.4000001"/>
     <vertex x="-5.07800293" y="0.290000916" z="1.5"/>
     <vertex x="28.7400055" y="-4.25" z="1.4000001"/>
     <vertex x="-5.11500549" y="0.277000427" z="1.5"/>
     <vertex x="28.7230072" y="-4.28500366" z="1.4000001"/>
     <vertex x="28.7100067" y="-4.3219986" z="1.4000001"/>
     <vertex x="-5.1499939" y="0.260002136" z="1.5"/>
     <vertex x="28.7030029" y="-4.36100006" z="1.4000001"/>
     <vertex x="-5.18299866" y="0.237998962" z="1.5"/>
     <vertex x="-5.21200562" y="0.211997986" z="1.5"/>
     <vertex x="28.6999969" y="-4.40000153" z="1.4000001"/>
     <vertex x="-5.23800659" y="0.182998657" z="1.5"/>
     <vertex x="-5.25999451" y="0.150001526" z="1.5"/>
     <vertex x="29.1829987" y="-4.63800049" z="1.4000001"/>
     <vertex x="-5.2769928" y="0.114997864" z="1.5"/>
     <vertex x="-5.28999329" y="0.0780029297" z="1.5"/>
     <vertex x="-5.29699707" y="0.0390014648" z="1.5"/>
     <vertex x="28.7030029" y="-4.43900299" z="1.4000001"/>
     <vertex x="-5.30000305" y="0" z="1.5"/>
     <vertex x="28.7100067" y="-4.47799683" z="1.4000001"/>
     <vertex x="-5.29699707" y="-0.0390014648" z="1.5"/>
     <vertex x="28.7230072" y="-4.51499939" z="1.4000001"/>
     <vertex x="-5" y="-0.300003052" z="1.5"/>
     <vertex x="-4.96099854" y="-0.29699707" z="1.5"/>
     <vertex x="28.7400055" y="-4.55000305" z="1.4000001"/>
     <vertex x="-4.92199707" y="-0.290000916" z="1.5"/>
     <vertex x="28.7619934" y="-4.58300018" z="1.4000001"/>
     <vertex x="-4.88499451" y="-0.277000427" z="1.5"/>
     <vertex x="28.7879944" y="-4.61199951" z="1.4000001"/>
     <vertex x="-4.8500061" y="-0.260002136" z="1.5"/>
     <vertex x="-4.81700134" y="-0.237998962" z="1.5"/>
     <vertex x="28.8170013" y="-4.63800049" z="1.4000001"/>
     <vertex x="-4.78799438" y="-0.211997986" z="1.5"/>
     <vertex x="-4.76199341" y="-0.182998657" z="1.5"/>
     <vertex x="-4.74000549" y="-0.150001526" z="1.5"/>
     <vertex x="-4.7230072" y="-0.114997864" z="1.5"/>
     <vertex x="-4.71000671" y="-0.0780029297" z="1.5"/>
     <vertex x="-5.07800293" y="-0.290000916" z="1.5"/>
     <vertex x="-5.11500549" y="-0.277000427" z="1.5"/>
     <vertex x="-5.03900146" y="-0.29699707" z="1.5"/>
     <vertex x="-5.28999329" y="-0.0780029297" z="1.5"/>
     <vertex x="-5.2769928" y="-0.114997864" z="1.5"/>
     <vertex x="-5.25999451" y="-0.150001526" z="1.5"/>
     <vertex x="-5.23800659" y="-0.182998657" z="1.5"/>
     <vertex x="-5.21200562" y="-0.211997986" z="1.5"/>
     <vertex x="-5.18299866" y="-0.237998962" z="1.5"/>
     <vertex x="-5.1499939" y="-0.260002136" z="1.5"/>
     <vertex x="29.2120056" y="4.81199646" z="1.70000005"/>
     <vertex x="29.2969971" y="4.56100464" z="1.70000005"/>
     <vertex x="29.2380066" y="4.78300476" z="1.70000005"/>
     <vertex x="29.2599945" y="4.75" z="1.70000005"/>
     <vertex x="29.2769928" y="4.71499634" z="1.70000005"/>
     <vertex x="29.3000031" y="4.6000061" z="1.70000005"/>
     <vertex x="29.2969971" y="4.63900757" z="1.70000005"/>
     <vertex x="29.2899933" y="4.67799377" z="1.70000005"/>
     <vertex x="28.9219971" y="4.88999939" z="1.70000005"/>
     <vertex x="28.9609985" y="4.30299377" z="1.70000005"/>
     <vertex x="28.9609985" y="4.89700317" z="1.70000005"/>
     <vertex x="29.1829987" y="4.83799744" z="1.70000005"/>
     <vertex x="29.1499939" y="4.86000061" z="1.70000005"/>
     <vertex x="29" y="4.8999939" z="1.70000005"/>
     <vertex x="29.1150055" y="4.8769989" z="1.70000005"/>
     <vertex x="29.0780029" y="4.88999939" z="1.70000005"/>
     <vertex x="29.0390015" y="4.89700317" z="1.70000005"/>
     <vertex x="28.8170013" y="4.83799744" z="1.70000005"/>
     <vertex x="28.7879944" y="4.81199646" z="1.70000005"/>
     <vertex x="28.8500061" y="4.86000061" z="1.70000005"/>
     <vertex x="28.8849945" y="4.8769989" z="1.70000005"/>
     <vertex x="28.7619934" y="4.78300476" z="1.70000005"/>
     <vertex x="28.7400055" y="4.75" z="1.70000005"/>
     <vertex x="28.7230072" y="4.71499634" z="1.70000005"/>
     <vertex x="28.7100067" y="4.67799377" z="1.70000005"/>
     <vertex x="28.7030029" y="4.63900757" z="1.70000005"/>
     <vertex x="28.6999969" y="4.6000061" z="1.70000005"/>
     <vertex x="28.7030029" y="4.56100464" z="1.70000005"/>
     <vertex x="29.2899933" y="4.52200317" z="1.70000005"/>
     <vertex x="29.2120056" y="4.38800049" z="1.70000005"/>
     <vertex x="29.2380066" y="4.41700745" z="1.70000005"/>
     <vertex x="29.2599945" y="4.44999695" z="1.70000005"/>
     <vertex x="29.2769928" y="4.48500061" z="1.70000005"/>
     <vertex x="29.0390015" y="4.30299377" z="1.70000005"/>
     <vertex x="29" y="4.30000305" z="1.70000005"/>
     <vertex x="29.0780029" y="4.30999756" z="1.70000005"/>
     <vertex x="29.1150055" y="4.32299805" z="1.70000005"/>
     <vertex x="29.1499939" y="4.33999634" z="1.70000005"/>
     <vertex x="29.1829987" y="4.36199951" z="1.70000005"/>
     <vertex x="28.9219971" y="4.30999756" z="1.70000005"/>
     <vertex x="28.8849945" y="4.32299805" z="1.70000005"/>
     <vertex x="28.7100067" y="4.52200317" z="1.70000005"/>
     <vertex x="28.7230072" y="4.48500061" z="1.70000005"/>
     <vertex x="28.7400055" y="4.44999695" z="1.70000005"/>
     <vertex x="28.7619934" y="4.41700745" z="1.70000005"/>
     <vertex x="28.7879944" y="4.38800049" z="1.70000005"/>
     <vertex x="28.8170013" y="4.36199951" z="1.70000005"/>
     <vertex x="28.8500061" y="4.33999634" z="1.70000005"/>
     <vertex x="-2" y="-4.84999847" z="1"/>
     <vertex x="29.0390015" y="4.30299377" z="1.4000001"/>
     <vertex x="29" y="4.30000305" z="1.4000001"/>
     <vertex x="-2" y="-0.25" z="1"/>
     <vertex x="-2" y="-4.34999847" z="1"/>
     <vertex x="29.0780029" y="4.30999756" z="1.4000001"/>
     <vertex x="-2" y="4.3500061" z="1"/>
     <vertex x="-2" y="0.25" z="1"/>
     <vertex x="29.1150055" y="4.32299805" z="1.4000001"/>
     <vertex x="-2" y="4.8500061" z="1"/>
     <vertex x="29.1499939" y="4.33999634" z="1.4000001"/>
     <vertex x="29.1649933" y="4.3500061" z="1.4000001"/>
     <vertex x="28.9609985" y="4.30299377" z="1.4000001"/>
     <vertex x="28.9400024" y="4.3067627" z="1.4000001"/>
     <vertex x="28.7400055" y="4.44999695" z="1.4000001"/>
     <vertex x="28.7619934" y="4.41700745" z="1.4000001"/>
     <vertex x="28.7879944" y="4.38800049" z="1.4000001"/>
     <vertex x="28.8170013" y="4.36199951" z="1.4000001"/>
     <vertex x="28.8350067" y="4.3500061" z="1.4000001"/>
     <vertex x="28.8500061" y="4.33999634" z="1.4000001"/>
     <vertex x="28.8849945" y="4.32299805" z="1.4000001"/>
     <vertex x="28.9219971" y="4.30999756" z="1.4000001"/>
     <vertex x="19" y="0.300003052" z="1.70000005"/>
     <vertex x="18.9609985" y="0.29699707" z="1.70000005"/>
     <vertex x="19.2969971" y="-0.0390014648" z="1.70000005"/>
     <vertex x="19.3000031" y="0" z="1.70000005"/>
     <vertex x="19.2969971" y="0.0390014648" z="1.70000005"/>
     <vertex x="19.2899933" y="0.0780029297" z="1.70000005"/>
     <vertex x="19.0390015" y="0.29699707" z="1.70000005"/>
     <vertex x="19.2769928" y="0.114997864" z="1.70000005"/>
     <vertex x="19.2599945" y="0.150001526" z="1.70000005"/>
     <vertex x="19.2380066" y="0.182998657" z="1.70000005"/>
     <vertex x="19.2120056" y="0.211997986" z="1.70000005"/>
     <vertex x="19.1829987" y="0.237998962" z="1.70000005"/>
     <vertex x="19.1499939" y="0.260002136" z="1.70000005"/>
     <vertex x="19.1150055" y="0.277000427" z="1.70000005"/>
     <vertex x="19.0780029" y="0.290000916" z="1.70000005"/>
     <vertex x="18.9219971" y="0.290000916" z="1.70000005"/>
     <vertex x="18.8849945" y="0.277000427" z="1.70000005"/>
     <vertex x="18.8500061" y="0.260002136" z="1.70000005"/>
     <vertex x="18.8170013" y="0.237998962" z="1.70000005"/>
     <vertex x="18.7879944" y="0.211997986" z="1.70000005"/>
     <vertex x="18.7619934" y="0.182998657" z="1.70000005"/>
     <vertex x="18.7400055" y="0.150001526" z="1.70000005"/>
     <vertex x="18.7230072" y="0.114997864" z="1.70000005"/>
     <vertex x="18.7100067" y="0.0780029297" z="1.70000005"/>
     <vertex x="18.7030029" y="0.0390014648" z="1.70000005"/>
     <vertex x="18.6999969" y="0" z="1.70000005"/>
     <vertex x="18.7030029" y="-0.0390014648" z="1.70000005"/>
     <vertex x="19.2899933" y="-0.0780029297" z="1.70000005"/>
     <vertex x="18.9609985" y="-0.29699707" z="1.70000005"/>
     <vertex x="19" y="-0.300003052" z="1.70000005"/>
     <vertex x="19.0390015" y="-0.29699707" z="1.70000005"/>
     <vertex x="19.0780029" y="-0.290000916" z="1.70000005"/>
     <vertex x="19.1150055" y="-0.277000427" z="1.70000005"/>
     <vertex x="19.1499939" y="-0.260002136" z="1.70000005"/>
     <vertex x="19.1829987" y="-0.237998962" z="1.70000005"/>
     <vertex x="19.2120056" y="-0.211997986" z="1.70000005"/>
     <vertex x="19.2380066" y="-0.182998657" z="1.70000005"/>
     <vertex x="19.2599945" y="-0.150001526" z="1.70000005"/>
     <vertex x="19.2769928" y="-0.114997864" z="1.70000005"/>
     <vertex x="18.9219971" y="-0.290000916" z="1.70000005"/>
     <vertex x="18.7100067" y="-0.0780029297" z="1.70000005"/>
     <vertex x="18.7230072" y="-0.114997864" z="1.70000005"/>
     <vertex x="18.7400055" y="-0.150001526" z="1.70000005"/>
     <vertex x="18.7619934" y="-0.182998657" z="1.70000005"/>
     <vertex x="18.7879944" y="-0.211997986" z="1.70000005"/>
     <vertex x="18.8170013" y="-0.237998962" z="1.70000005"/>
     <vertex x="18.8500061" y="-0.260002136" z="1.70000005"/>
     <vertex x="18.8849945" y="-0.277000427" z="1.70000005"/>
     <vertex x="19.2953796" y="-0.047996521" z="1.4000001"/>
     <vertex x="19.2969971" y="-0.0390014648" z="1.4000001"/>
     <vertex x="19.3000031" y="0" z="1.4000001"/>
     <vertex x="0" y="-4.30000305" z="1.79999995"/>
     <vertex x="-0.29699707" y="-4.63899994" z="1.79999995"/>
     <vertex x="0.0390014648" y="-4.3030014" z="1.79999995"/>
     <vertex x="0.29699707" y="-4.63899994" z="1.79999995"/>
     <vertex x="0.300003052" y="-4.59999847" z="1.79999995"/>
     <vertex x="0.29699707" y="-4.56099701" z="1.79999995"/>
     <vertex x="0.289993286" y="-4.52200317" z="1.79999995"/>
     <vertex x="0.276992798" y="-4.48500061" z="1.79999995"/>
     <vertex x="0.259994507" y="-4.44999695" z="1.79999995"/>
     <vertex x="0.238006592" y="-4.41699982" z="1.79999995"/>
     <vertex x="0.212005615" y="-4.38800049" z="1.79999995"/>
     <vertex x="0.182998657" y="-4.36199951" z="1.79999995"/>
     <vertex x="0.149993896" y="-4.33999634" z="1.79999995"/>
     <vertex x="0.115005493" y="-4.32299805" z="1.79999995"/>
     <vertex x="0.0780029297" y="-4.30999756" z="1.79999995"/>
     <vertex x="19.2969971" y="0.0390014648" z="1.4000001"/>
     <vertex x="19.2899933" y="0.0780029297" z="1.4000001"/>
     <vertex x="19.2769928" y="0.114997864" z="1.4000001"/>
     <vertex x="-0.0780029297" y="-4.30999756" z="1.79999995"/>
     <vertex x="-0.115005493" y="-4.32299805" z="1.79999995"/>
     <vertex x="-0.0390014648" y="-4.3030014" z="1.79999995"/>
     <vertex x="-0.149993896" y="-4.33999634" z="1.79999995"/>
     <vertex x="-0.182998657" y="-4.36199951" z="1.79999995"/>
     <vertex x="-0.212005615" y="-4.38800049" z="1.79999995"/>
     <vertex x="-0.238006592" y="-4.41699982" z="1.79999995"/>
     <vertex x="-0.259994507" y="-4.44999695" z="1.79999995"/>
     <vertex x="-0.276992798" y="-4.48500061" z="1.79999995"/>
     <vertex x="-0.289993286" y="-4.52200317" z="1.79999995"/>
     <vertex x="-0.29699707" y="-4.56099701" z="1.79999995"/>
     <vertex x="-0.300003052" y="-4.59999847" z="1.79999995"/>
     <vertex x="19.2599945" y="0.150001526" z="1.4000001"/>
     <vertex x="19.2380066" y="0.182998657" z="1.4000001"/>
     <vertex x="19.2120056" y="0.211997986" z="1.4000001"/>
     <vertex x="19.1829987" y="0.237998962" z="1.4000001"/>
     <vertex x="0.289993286" y="-4.6780014" z="1.79999995"/>
     <vertex x="0.276992798" y="-4.71499634" z="1.79999995"/>
     <vertex x="0.0390014648" y="-4.89700317" z="1.79999995"/>
     <vertex x="0.0780029297" y="-4.88999939" z="1.79999995"/>
     <vertex x="0.115005493" y="-4.8769989" z="1.79999995"/>
     <vertex x="0.149993896" y="-4.86000061" z="1.79999995"/>
     <vertex x="0.182998657" y="-4.83799744" z="1.79999995"/>
     <vertex x="0.212005615" y="-4.81199646" z="1.79999995"/>
     <vertex x="0.238006592" y="-4.78299713" z="1.79999995"/>
     <vertex x="0.259994507" y="-4.75" z="1.79999995"/>
     <vertex x="19.1499939" y="0.260002136" z="1.4000001"/>
     <vertex x="19.1649933" y="0.25" z="1.4000001"/>
     <vertex x="19.1150055" y="0.277000427" z="1.4000001"/>
     <vertex x="0" y="-4.90000153" z="1.79999995"/>
     <vertex x="-0.0390014648" y="-4.89700317" z="1.79999995"/>
     <vertex x="-0.289993286" y="-4.6780014" z="1.79999995"/>
     <vertex x="-0.276992798" y="-4.71499634" z="1.79999995"/>
     <vertex x="-0.259994507" y="-4.75" z="1.79999995"/>
     <vertex x="-0.238006592" y="-4.78299713" z="1.79999995"/>
     <vertex x="-0.212005615" y="-4.81199646" z="1.79999995"/>
     <vertex x="-0.182998657" y="-4.83799744" z="1.79999995"/>
     <vertex x="-0.149993896" y="-4.86000061" z="1.79999995"/>
     <vertex x="-0.115005493" y="-4.8769989" z="1.79999995"/>
     <vertex x="-0.0780029297" y="-4.88999939" z="1.79999995"/>
     <vertex x="19.0780029" y="0.290000916" z="1.4000001"/>
     <vertex x="0.289993286" y="-4.6780014" z="1.5"/>
     <vertex x="0.29699707" y="-4.63899994" z="1.5"/>
     <vertex x="0.300003052" y="-4.59999847" z="1.5"/>
     <vertex x="19.0390015" y="0.29699707" z="1.4000001"/>
     <vertex x="0.29699707" y="-4.56099701" z="1.5"/>
     <vertex x="19" y="0.300003052" z="1.4000001"/>
     <vertex x="18.9609985" y="0.29699707" z="1.4000001"/>
     <vertex x="18.9559937" y="0.296104431" z="1.4000001"/>
     <vertex x="18.9219971" y="0.290000916" z="1.4000001"/>
     <vertex x="18.8849945" y="0.277000427" z="1.4000001"/>
     <vertex x="18.8500061" y="0.260002136" z="1.4000001"/>
     <vertex x="18.8170013" y="0.237998962" z="1.4000001"/>
     <vertex x="18.8350067" y="0.25" z="1.4000001"/>
     <vertex x="18.7879944" y="0.211997986" z="1.4000001"/>
     <vertex x="18.7619934" y="0.182998657" z="1.4000001"/>
     <vertex x="19" y="-4.69999695" z="1.4000001"/>
     <vertex x="18.7400055" y="0.150001526" z="1.4000001"/>
     <vertex x="18.7230072" y="0.114997864" z="1.4000001"/>
     <vertex x="18.9609985" y="-4.6969986" z="1.4000001"/>
     <vertex x="18.9559937" y="-4.69610596" z="1.4000001"/>
     <vertex x="18.9219971" y="-4.69000244" z="1.4000001"/>
     <vertex x="18.8849945" y="-4.67700195" z="1.4000001"/>
     <vertex x="18.7100067" y="0.0780029297" z="1.4000001"/>
     <vertex x="18.7030029" y="0.0390014648" z="1.4000001"/>
     <vertex x="19.1560059" y="-4.65599823" z="1.4000001"/>
     <vertex x="18.6999969" y="0" z="1.4000001"/>
     <vertex x="19.0780029" y="-4.69000244" z="1.4000001"/>
     <vertex x="19.1150055" y="-4.67700195" z="1.4000001"/>
     <vertex x="19.0390015" y="-4.6969986" z="1.4000001"/>
     <vertex x="18.7030029" y="-0.0390014648" z="1.4000001"/>
     <vertex x="18.7046204" y="-0.047996521" z="1.4000001"/>
     <vertex x="19.1499939" y="-4.66000366" z="1.4000001"/>
     <vertex x="19" y="-0.300003052" z="1.4000001"/>
     <vertex x="19.0390015" y="-0.29699707" z="1.4000001"/>
     <vertex x="19.0780029" y="-0.290000916" z="1.4000001"/>
     <vertex x="19.1150055" y="-0.277000427" z="1.4000001"/>
     <vertex x="18.7400055" y="-4.55000305" z="1.4000001"/>
     <vertex x="19.1499939" y="-0.260002136" z="1.4000001"/>
     <vertex x="18.7619934" y="-4.58300018" z="1.4000001"/>
     <vertex x="19.1829987" y="-0.237998962" z="1.4000001"/>
     <vertex x="19.1649933" y="-0.25" z="1.4000001"/>
     <vertex x="19.2120056" y="-0.211997986" z="1.4000001"/>
     <vertex x="19.2380066" y="-0.182998657" z="1.4000001"/>
     <vertex x="19.2599945" y="-0.150001526" z="1.4000001"/>
     <vertex x="19.2769928" y="-0.114997864" z="1.4000001"/>
     <vertex x="18.7879944" y="-4.61199951" z="1.4000001"/>
     <vertex x="18.8170013" y="-4.63800049" z="1.4000001"/>
     <vertex x="19.2899933" y="-0.0780029297" z="1.4000001"/>
     <vertex x="18.8350067" y="-4.65000153" z="1.4000001"/>
     <vertex x="18.9609985" y="-0.29699707" z="1.4000001"/>
     <vertex x="18.9559937" y="-0.296104431" z="1.4000001"/>
     <vertex x="18.8439941" y="-4.65599823" z="1.4000001"/>
     <vertex x="18.8500061" y="-4.66000366" z="1.4000001"/>
     <vertex x="18.7100067" y="-0.0780029297" z="1.4000001"/>
     <vertex x="18.7230072" y="-0.114997864" z="1.4000001"/>
     <vertex x="18.7400055" y="-0.150001526" z="1.4000001"/>
     <vertex x="18.7619934" y="-0.182998657" z="1.4000001"/>
     <vertex x="18.7879944" y="-0.211997986" z="1.4000001"/>
     <vertex x="18.8170013" y="-0.237998962" z="1.4000001"/>
     <vertex x="18.8350067" y="-0.25" z="1.4000001"/>
     <vertex x="18.8500061" y="-0.260002136" z="1.4000001"/>
     <vertex x="18.8849945" y="-0.277000427" z="1.4000001"/>
     <vertex x="18.9219971" y="-0.290000916" z="1.4000001"/>
     <vertex x="18.8849945" y="-4.1230011" z="1.70000005"/>
     <vertex x="19.1499939" y="-4.13999939" z="1.70000005"/>
     <vertex x="18.9219971" y="-4.11000061" z="1.70000005"/>
     <vertex x="18.8500061" y="-4.13999939" z="1.70000005"/>
     <vertex x="19.2120056" y="-4.18800354" z="1.70000005"/>
     <vertex x="18.9609985" y="-4.10299683" z="1.70000005"/>
     <vertex x="19" y="-4.09999847" z="1.70000005"/>
     <vertex x="19.1150055" y="-4.1230011" z="1.70000005"/>
     <vertex x="19.0390015" y="-4.10299683" z="1.70000005"/>
     <vertex x="19.0780029" y="-4.11000061" z="1.70000005"/>
     <vertex x="19.2769928" y="-4.28500366" z="1.70000005"/>
     <vertex x="19.2899933" y="-4.3219986" z="1.70000005"/>
     <vertex x="19.2599945" y="-4.25" z="1.70000005"/>
     <vertex x="19.2380066" y="-4.21700287" z="1.70000005"/>
     <vertex x="19.2969971" y="-4.36100006" z="1.70000005"/>
     <vertex x="19.1829987" y="-4.16200256" z="1.70000005"/>
     <vertex x="19.3000031" y="-4.40000153" z="1.70000005"/>
     <vertex x="18.8170013" y="-4.16200256" z="1.70000005"/>
     <vertex x="19.2120056" y="-4.61199951" z="1.70000005"/>
     <vertex x="19.2380066" y="-4.58300018" z="1.70000005"/>
     <vertex x="19.2599945" y="-4.55000305" z="1.70000005"/>
     <vertex x="19.2769928" y="-4.51499939" z="1.70000005"/>
     <vertex x="19.2899933" y="-4.47799683" z="1.70000005"/>
     <vertex x="19.2969971" y="-4.43900299" z="1.70000005"/>
     <vertex x="19.0390015" y="-4.6969986" z="1.70000005"/>
     <vertex x="19.0780029" y="-4.69000244" z="1.70000005"/>
     <vertex x="19.1150055" y="-4.67700195" z="1.70000005"/>
     <vertex x="18.7879944" y="-4.18800354" z="1.70000005"/>
     <vertex x="19.1499939" y="-4.66000366" z="1.70000005"/>
     <vertex x="18.9609985" y="-4.6969986" z="1.70000005"/>
     <vertex x="19" y="-4.69999695" z="1.70000005"/>
     <vertex x="0.276992798" y="-4.71499634" z="1.5"/>
     <vertex x="18.7230072" y="-4.51499939" z="1.70000005"/>
     <vertex x="18.7100067" y="-4.47799683" z="1.70000005"/>
     <vertex x="18.7400055" y="-4.55000305" z="1.70000005"/>
     <vertex x="18.7619934" y="-4.58300018" z="1.70000005"/>
     <vertex x="18.7030029" y="-4.43900299" z="1.70000005"/>
     <vertex x="18.7879944" y="-4.61199951" z="1.70000005"/>
     <vertex x="18.8170013" y="-4.63800049" z="1.70000005"/>
     <vertex x="18.6999969" y="-4.40000153" z="1.70000005"/>
     <vertex x="19.1829987" y="-4.63800049" z="1.70000005"/>
     <vertex x="18.7619934" y="-4.21700287" z="1.70000005"/>
     <vertex x="18.7400055" y="-4.25" z="1.70000005"/>
     <vertex x="18.7230072" y="-4.28500366" z="1.70000005"/>
     <vertex x="18.7100067" y="-4.3219986" z="1.70000005"/>
     <vertex x="18.7030029" y="-4.36100006" z="1.70000005"/>
     <vertex x="18.9219971" y="-4.69000244" z="1.70000005"/>
     <vertex x="18.8500061" y="-4.66000366" z="1.70000005"/>
     <vertex x="18.8849945" y="-4.67700195" z="1.70000005"/>
     <vertex x="19.1499939" y="-4.13999939" z="1.4000001"/>
     <vertex x="19.1150055" y="-4.1230011" z="1.4000001"/>
     <vertex x="19.0780029" y="-4.11000061" z="1.4000001"/>
     <vertex x="19.0390015" y="-4.10299683" z="1.4000001"/>
     <vertex x="-0.149993896" y="-4.86000061" z="1.5"/>
     <vertex x="-0.115005493" y="-4.8769989" z="1.5"/>
     <vertex x="-0.0780029297" y="-4.88999939" z="1.5"/>
     <vertex x="-0.0390014648" y="-4.89700317" z="1.5"/>
     <vertex x="0.0390014648" y="4.89700317" z="1.79999995"/>
     <vertex x="0" y="4.8999939" z="1.79999995"/>
     <vertex x="0.29699707" y="4.56100464" z="1.79999995"/>
     <vertex x="0.300003052" y="4.6000061" z="1.79999995"/>
     <vertex x="0.29699707" y="4.63900757" z="1.79999995"/>
     <vertex x="0.289993286" y="4.67799377" z="1.79999995"/>
     <vertex x="0.276992798" y="4.71499634" z="1.79999995"/>
     <vertex x="0.259994507" y="4.75" z="1.79999995"/>
     <vertex x="0.238006592" y="4.78300476" z="1.79999995"/>
     <vertex x="0.212005615" y="4.81199646" z="1.79999995"/>
     <vertex x="0.182998657" y="4.83799744" z="1.79999995"/>
     <vertex x="0.149993896" y="4.86000061" z="1.79999995"/>
     <vertex x="0.115005493" y="4.8769989" z="1.79999995"/>
     <vertex x="0.0780029297" y="4.88999939" z="1.79999995"/>
     <vertex x="-0.115005493" y="4.8769989" z="1.79999995"/>
     <vertex x="-0.0780029297" y="4.88999939" z="1.79999995"/>
     <vertex x="-0.149993896" y="4.86000061" z="1.79999995"/>
     <vertex x="-0.182998657" y="4.83799744" z="1.79999995"/>
     <vertex x="-0.212005615" y="4.81199646" z="1.79999995"/>
     <vertex x="-0.238006592" y="4.78300476" z="1.79999995"/>
     <vertex x="-0.259994507" y="4.75" z="1.79999995"/>
     <vertex x="-0.0390014648" y="4.89700317" z="1.79999995"/>
     <vertex x="-0.276992798" y="4.71499634" z="1.79999995"/>
     <vertex x="-0.289993286" y="4.67799377" z="1.79999995"/>
     <vertex x="-0.29699707" y="4.63900757" z="1.79999995"/>
     <vertex x="-0.300003052" y="4.6000061" z="1.79999995"/>
     <vertex x="-0.29699707" y="4.56100464" z="1.79999995"/>
     <vertex x="0.289993286" y="4.52200317" z="1.79999995"/>
     <vertex x="0.0390014648" y="4.30299377" z="1.79999995"/>
     <vertex x="0.0780029297" y="4.30999756" z="1.79999995"/>
     <vertex x="0.115005493" y="4.32299805" z="1.79999995"/>
     <vertex x="0.149993896" y="4.33999634" z="1.79999995"/>
     <vertex x="0.182998657" y="4.36199951" z="1.79999995"/>
     <vertex x="0.212005615" y="4.38800049" z="1.79999995"/>
     <vertex x="0.238006592" y="4.41700745" z="1.79999995"/>
     <vertex x="0.259994507" y="4.44999695" z="1.79999995"/>
     <vertex x="0.276992798" y="4.48500061" z="1.79999995"/>
     <vertex x="0" y="4.30000305" z="1.79999995"/>
     <vertex x="-0.0390014648" y="4.30299377" z="1.79999995"/>
     <vertex x="-0.289993286" y="4.52200317" z="1.79999995"/>
     <vertex x="-0.276992798" y="4.48500061" z="1.79999995"/>
     <vertex x="-0.259994507" y="4.44999695" z="1.79999995"/>
     <vertex x="-0.238006592" y="4.41700745" z="1.79999995"/>
     <vertex x="-0.212005615" y="4.38800049" z="1.79999995"/>
     <vertex x="-0.182998657" y="4.36199951" z="1.79999995"/>
     <vertex x="-0.149993896" y="4.33999634" z="1.79999995"/>
     <vertex x="-0.115005493" y="4.32299805" z="1.79999995"/>
     <vertex x="-0.0780029297" y="4.30999756" z="1.79999995"/>
     <vertex x="-15.4949951" y="7.25500488" z="0.997999907"/>
     <vertex x="-15.4949951" y="-7.25499725" z="0.997999907"/>
     <vertex x="-15.4949951" y="7.25500488" z="1"/>
     <vertex x="-15.4949951" y="-7.25499725" z="1"/>
     <vertex x="-32.5050049" y="-7.25499725" z="0.997999907"/>
     <vertex x="-32.5050049" y="-4.65000153" z="1"/>
     <vertex x="-32.5050049" y="7.25500488" z="0.997999907"/>
     <vertex x="-32.5050049" y="-7.25499725" z="1"/>
     <vertex x="-32.5050049" y="7.25500488" z="1"/>
     <vertex x="-32.5050049" y="-4.15000153" z="1"/>
     <vertex x="-32.5050049" y="-0.25" z="1"/>
     <vertex x="-32.5050049" y="0.25" z="1"/>
     <vertex x="18.9219971" y="4.88999939" z="1.70000005"/>
     <vertex x="19.2969971" y="4.56100464" z="1.70000005"/>
     <vertex x="18.9609985" y="4.89700317" z="1.70000005"/>
     <vertex x="19.3000031" y="4.6000061" z="1.70000005"/>
     <vertex x="19.2969971" y="4.63900757" z="1.70000005"/>
     <vertex x="19.2899933" y="4.67799377" z="1.70000005"/>
     <vertex x="19.2769928" y="4.71499634" z="1.70000005"/>
     <vertex x="19.2599945" y="4.75" z="1.70000005"/>
     <vertex x="19" y="4.8999939" z="1.70000005"/>
     <vertex x="19.2380066" y="4.78300476" z="1.70000005"/>
     <vertex x="19.0390015" y="4.89700317" z="1.70000005"/>
     <vertex x="19.2120056" y="4.81199646" z="1.70000005"/>
     <vertex x="19.1829987" y="4.83799744" z="1.70000005"/>
     <vertex x="19.1499939" y="4.86000061" z="1.70000005"/>
     <vertex x="19.1150055" y="4.8769989" z="1.70000005"/>
     <vertex x="19.0780029" y="4.88999939" z="1.70000005"/>
     <vertex x="-31" y="-4.65000153" z="1"/>
     <vertex x="18.8170013" y="4.83799744" z="1.70000005"/>
     <vertex x="18.7879944" y="4.81199646" z="1.70000005"/>
     <vertex x="18.8500061" y="4.86000061" z="1.70000005"/>
     <vertex x="18.8849945" y="4.8769989" z="1.70000005"/>
     <vertex x="18.7619934" y="4.78300476" z="1.70000005"/>
     <vertex x="18.7400055" y="4.75" z="1.70000005"/>
     <vertex x="18.7230072" y="4.71499634" z="1.70000005"/>
     <vertex x="18.7100067" y="4.67799377" z="1.70000005"/>
     <vertex x="18.7030029" y="4.63900757" z="1.70000005"/>
     <vertex x="18.6999969" y="4.6000061" z="1.70000005"/>
     <vertex x="18.7030029" y="4.56100464" z="1.70000005"/>
     <vertex x="19.0390015" y="4.30299377" z="1.70000005"/>
     <vertex x="19.0780029" y="4.30999756" z="1.70000005"/>
     <vertex x="19.1150055" y="4.32299805" z="1.70000005"/>
     <vertex x="19.1499939" y="4.33999634" z="1.70000005"/>
     <vertex x="0.0390014648" y="0.29699707" z="1.79999995"/>
     <vertex x="0" y="0.300003052" z="1.79999995"/>
     <vertex x="0.29699707" y="-0.0390014648" z="1.79999995"/>
     <vertex x="0.300003052" y="0" z="1.79999995"/>
     <vertex x="0.29699707" y="0.0390014648" z="1.79999995"/>
     <vertex x="0.289993286" y="0.0780029297" z="1.79999995"/>
     <vertex x="0.276992798" y="0.114997864" z="1.79999995"/>
     <vertex x="0.259994507" y="0.150001526" z="1.79999995"/>
     <vertex x="0.238006592" y="0.182998657" z="1.79999995"/>
     <vertex x="0.212005615" y="0.211997986" z="1.79999995"/>
     <vertex x="0.182998657" y="0.237998962" z="1.79999995"/>
     <vertex x="0.149993896" y="0.260002136" z="1.79999995"/>
     <vertex x="0.115005493" y="0.277000427" z="1.79999995"/>
     <vertex x="0.0780029297" y="0.290000916" z="1.79999995"/>
     <vertex x="-0.115005493" y="0.277000427" z="1.79999995"/>
     <vertex x="-0.0780029297" y="0.290000916" z="1.79999995"/>
     <vertex x="-0.149993896" y="0.260002136" z="1.79999995"/>
     <vertex x="-0.182998657" y="0.237998962" z="1.79999995"/>
     <vertex x="-0.212005615" y="0.211997986" z="1.79999995"/>
     <vertex x="-0.238006592" y="0.182998657" z="1.79999995"/>
     <vertex x="-0.259994507" y="0.150001526" z="1.79999995"/>
     <vertex x="-0.0390014648" y="0.29699707" z="1.79999995"/>
     <vertex x="-0.276992798" y="0.114997864" z="1.79999995"/>
     <vertex x="-0.289993286" y="0.0780029297" z="1.79999995"/>
     <vertex x="-0.29699707" y="0.0390014648" z="1.79999995"/>
     <vertex x="-0.300003052" y="0" z="1.79999995"/>
     <vertex x="-0.29699707" y="-0.0390014648" z="1.79999995"/>
     <vertex x="0.289993286" y="-0.0780029297" z="1.79999995"/>
     <vertex x="0.0390014648" y="-0.29699707" z="1.79999995"/>
     <vertex x="0.0780029297" y="-0.290000916" z="1.79999995"/>
     <vertex x="0.115005493" y="-0.277000427" z="1.79999995"/>
     <vertex x="0.149993896" y="-0.260002136" z="1.79999995"/>
     <vertex x="0.182998657" y="-0.237998962" z="1.79999995"/>
     <vertex x="0.212005615" y="-0.211997986" z="1.79999995"/>
     <vertex x="0.238006592" y="-0.182998657" z="1.79999995"/>
     <vertex x="0.259994507" y="-0.150001526" z="1.79999995"/>
     <vertex x="0.276992798" y="-0.114997864" z="1.79999995"/>
     <vertex x="0" y="-0.300003052" z="1.79999995"/>
     <vertex x="-0.0390014648" y="-0.29699707" z="1.79999995"/>
     <vertex x="-0.289993286" y="-0.0780029297" z="1.79999995"/>
     <vertex x="-0.276992798" y="-0.114997864" z="1.79999995"/>
     <vertex x="-0.259994507" y="-0.150001526" z="1.79999995"/>
     <vertex x="-0.238006592" y="-0.182998657" z="1.79999995"/>
     <vertex x="-0.212005615" y="-0.211997986" z="1.79999995"/>
     <vertex x="-0.182998657" y="-0.237998962" z="1.79999995"/>
     <vertex x="-0.149993896" y="-0.260002136" z="1.79999995"/>
     <vertex x="-0.115005493" y="-0.277000427" z="1.79999995"/>
     <vertex x="-0.0780029297" y="-0.290000916" z="1.79999995"/>
     <vertex x="-31" y="-4.15000153" z="1"/>
     <vertex x="-31" y="-0.25" z="1"/>
     <vertex x="-31" y="0.25" z="1"/>
    </vertices>
    <triangles>
     <triangle v1="0" v2="1" v3="2"/>
     <triangle v1="0" v2="2" v3="3"/>
     <triangle v1="4" v2="5" v3="6"/>
     <triangle v1="4" v2="6" v3="7"/>
     <triangle v1="8" v2="9" v3="10"/>
     <triangle v1="10" v2="9" v3="11"/>
     <triangle v1="12" v2="13" v3="14"/>
     <triangle v1="11" v2="9" v3="15"/>
     <triangle v1="15" v2="9" v3="16"/>
     <triangle v1="17" v2="18" v3="19"/>
     <triangle v1="17" v2="19" v3="20"/>
     <triangle v1="21" v2="22" v3="23"/>
     <triangle v1="21" v2="23" v3="24"/>
     <triangle v1="25" v2="26" v3="27"/>
     <triangle v1="25" v2="27" v3="28"/>
     <triangle v1="22" v2="29" v3="30"/>
     <triangle v1="22" v2="30" v3="23"/>
     <triangle v1="31" v2="32" v3="33"/>
     <triangle v1="31" v2="33" v3="34"/>
     <triangle v1="18" v2="35" v3="36"/>
     <triangle v1="18" v2="36" v3="19"/>
     <triangle v1="14" v2="37" v3="38"/>
     <triangle v1="39" v2="40" v3="41"/>
     <triangle v1="39" v2="41" v3="42"/>
     <triangle v1="35" v2="43" v3="44"/>
     <triangle v1="35" v2="44" v3="36"/>
     <triangle v1="38" v2="37" v3="45"/>
     <triangle v1="46" v2="47" v3="48"/>
     <triangle v1="46" v2="48" v3="49"/>
     <triangle v1="45" v2="37" v3="50"/>
     <triangle v1="44" v2="43" v3="51"/>
     <triangle v1="44" v2="51" v3="52"/>
     <triangle v1="50" v2="37" v3="53"/>
     <triangle v1="51" v2="54" v3="52"/>
     <triangle v1="55" v2="56" v3="27"/>
     <triangle v1="28" v2="27" v3="56"/>
     <triangle v1="53" v2="37" v3="57"/>
     <triangle v1="58" v2="59" v3="32"/>
     <triangle v1="58" v2="32" v3="31"/>
     <triangle v1="60" v2="61" v3="62"/>
     <triangle v1="63" v2="62" v3="61"/>
     <triangle v1="63" v2="64" v3="62"/>
     <triangle v1="65" v2="62" v3="64"/>
     <triangle v1="65" v2="64" v3="66"/>
     <triangle v1="65" v2="66" v3="67"/>
     <triangle v1="65" v2="67" v3="68"/>
     <triangle v1="65" v2="68" v3="69"/>
     <triangle v1="65" v2="69" v3="70"/>
     <triangle v1="65" v2="70" v3="71"/>
     <triangle v1="57" v2="37" v3="72"/>
     <triangle v1="73" v2="74" v3="75"/>
     <triangle v1="73" v2="75" v3="76"/>
     <triangle v1="77" v2="78" v3="79"/>
     <triangle v1="77" v2="79" v3="80"/>
     <triangle v1="72" v2="37" v3="81"/>
     <triangle v1="79" v2="82" v3="83"/>
     <triangle v1="79" v2="83" v3="80"/>
     <triangle v1="74" v2="84" v3="85"/>
     <triangle v1="74" v2="85" v3="75"/>
     <triangle v1="81" v2="37" v3="86"/>
     <triangle v1="82" v2="87" v3="88"/>
     <triangle v1="82" v2="88" v3="83"/>
     <triangle v1="84" v2="89" v3="90"/>
     <triangle v1="84" v2="90" v3="85"/>
     <triangle v1="87" v2="91" v3="92"/>
     <triangle v1="87" v2="92" v3="88"/>
     <triangle v1="89" v2="93" v3="94"/>
     <triangle v1="89" v2="94" v3="90"/>
     <triangle v1="95" v2="96" v3="97"/>
     <triangle v1="96" v2="92" v3="97"/>
     <triangle v1="91" v2="97" v3="92"/>
     <triangle v1="93" v2="98" v3="99"/>
     <triangle v1="93" v2="99" v3="94"/>
     <triangle v1="95" v2="100" v3="101"/>
     <triangle v1="95" v2="101" v3="96"/>
     <triangle v1="102" v2="103" v3="104"/>
     <triangle v1="103" v2="105" v3="104"/>
     <triangle v1="105" v2="106" v3="104"/>
     <triangle v1="106" v2="107" v3="104"/>
     <triangle v1="107" v2="108" v3="104"/>
     <triangle v1="108" v2="109" v3="104"/>
     <triangle v1="110" v2="104" v3="109"/>
     <triangle v1="111" v2="112" v3="113"/>
     <triangle v1="112" v2="114" v3="113"/>
     <triangle v1="114" v2="115" v3="113"/>
     <triangle v1="115" v2="116" v3="113"/>
     <triangle v1="116" v2="117" v3="113"/>
     <triangle v1="109" v2="111" v3="113"/>
     <triangle v1="110" v2="109" v3="113"/>
     <triangle v1="100" v2="118" v3="119"/>
     <triangle v1="100" v2="119" v3="101"/>
     <triangle v1="99" v2="98" v3="120"/>
     <triangle v1="118" v2="121" v3="122"/>
     <triangle v1="118" v2="122" v3="119"/>
     <triangle v1="123" v2="124" v3="125"/>
     <triangle v1="121" v2="126" v3="127"/>
     <triangle v1="121" v2="127" v3="122"/>
     <triangle v1="128" v2="61" v3="60"/>
     <triangle v1="129" v2="130" v3="60"/>
     <triangle v1="130" v2="131" v3="60"/>
     <triangle v1="131" v2="132" v3="60"/>
     <triangle v1="132" v2="133" v3="60"/>
     <triangle v1="133" v2="134" v3="60"/>
     <triangle v1="135" v2="60" v3="134"/>
     <triangle v1="136" v2="60" v3="135"/>
     <triangle v1="128" v2="60" v3="136"/>
     <triangle v1="126" v2="137" v3="138"/>
     <triangle v1="126" v2="138" v3="127"/>
     <triangle v1="139" v2="140" v3="124"/>
     <triangle v1="139" v2="124" v3="123"/>
     <triangle v1="138" v2="137" v3="141"/>
     <triangle v1="142" v2="143" v3="144"/>
     <triangle v1="145" v2="146" v3="147"/>
     <triangle v1="148" v2="145" v3="147"/>
     <triangle v1="143" v2="149" v3="150"/>
     <triangle v1="143" v2="150" v3="144"/>
     <triangle v1="151" v2="152" v3="145"/>
     <triangle v1="151" v2="145" v3="148"/>
     <triangle v1="149" v2="153" v3="154"/>
     <triangle v1="149" v2="154" v3="150"/>
     <triangle v1="60" v2="113" v3="155"/>
     <triangle v1="129" v2="60" v3="155"/>
     <triangle v1="156" v2="155" v3="113"/>
     <triangle v1="117" v2="157" v3="113"/>
     <triangle v1="157" v2="158" v3="113"/>
     <triangle v1="158" v2="159" v3="113"/>
     <triangle v1="159" v2="160" v3="113"/>
     <triangle v1="160" v2="161" v3="113"/>
     <triangle v1="161" v2="162" v3="113"/>
     <triangle v1="162" v2="163" v3="113"/>
     <triangle v1="163" v2="164" v3="113"/>
     <triangle v1="164" v2="165" v3="113"/>
     <triangle v1="165" v2="156" v3="113"/>
     <triangle v1="166" v2="167" v3="152"/>
     <triangle v1="166" v2="152" v3="151"/>
     <triangle v1="153" v2="168" v3="169"/>
     <triangle v1="153" v2="169" v3="154"/>
     <triangle v1="170" v2="171" v3="167"/>
     <triangle v1="170" v2="167" v3="166"/>
     <triangle v1="172" v2="173" v3="61"/>
     <triangle v1="168" v2="174" v3="175"/>
     <triangle v1="168" v2="175" v3="169"/>
     <triangle v1="78" v2="77" v3="171"/>
     <triangle v1="78" v2="171" v3="170"/>
     <triangle v1="173" v2="176" v3="63"/>
     <triangle v1="173" v2="63" v3="61"/>
     <triangle v1="177" v2="9" v3="178"/>
     <triangle v1="16" v2="9" v3="177"/>
     <triangle v1="54" v2="179" v3="180"/>
     <triangle v1="54" v2="180" v3="52"/>
     <triangle v1="181" v2="182" v3="175"/>
     <triangle v1="181" v2="175" v3="174"/>
     <triangle v1="176" v2="183" v3="64"/>
     <triangle v1="176" v2="64" v3="63"/>
     <triangle v1="179" v2="184" v3="185"/>
     <triangle v1="179" v2="185" v3="180"/>
     <triangle v1="183" v2="186" v3="66"/>
     <triangle v1="183" v2="66" v3="64"/>
     <triangle v1="29" v2="187" v3="188"/>
     <triangle v1="29" v2="188" v3="30"/>
     <triangle v1="184" v2="189" v3="190"/>
     <triangle v1="184" v2="190" v3="185"/>
     <triangle v1="37" v2="191" v3="192"/>
     <triangle v1="193" v2="191" v3="194"/>
     <triangle v1="189" v2="195" v3="196"/>
     <triangle v1="189" v2="196" v3="190"/>
     <triangle v1="186" v2="197" v3="67"/>
     <triangle v1="186" v2="67" v3="66"/>
     <triangle v1="187" v2="198" v3="199"/>
     <triangle v1="187" v2="199" v3="188"/>
     <triangle v1="200" v2="192" v3="191"/>
     <triangle v1="195" v2="201" v3="202"/>
     <triangle v1="195" v2="202" v3="196"/>
     <triangle v1="198" v2="203" v3="204"/>
     <triangle v1="198" v2="204" v3="199"/>
     <triangle v1="194" v2="191" v3="205"/>
     <triangle v1="197" v2="206" v3="68"/>
     <triangle v1="197" v2="68" v3="67"/>
     <triangle v1="207" v2="146" v3="202"/>
     <triangle v1="207" v2="202" v3="201"/>
     <triangle v1="203" v2="208" v3="209"/>
     <triangle v1="203" v2="209" v3="204"/>
     <triangle v1="207" v2="210" v3="146"/>
     <triangle v1="210" v2="147" v3="146"/>
     <triangle v1="206" v2="211" v3="69"/>
     <triangle v1="206" v2="69" v3="68"/>
     <triangle v1="205" v2="191" v3="212"/>
     <triangle v1="208" v2="213" v3="214"/>
     <triangle v1="208" v2="214" v3="209"/>
     <triangle v1="212" v2="191" v3="215"/>
     <triangle v1="215" v2="191" v3="216"/>
     <triangle v1="217" v2="214" v3="218"/>
     <triangle v1="213" v2="218" v3="214"/>
     <triangle v1="216" v2="191" v3="219"/>
     <triangle v1="218" v2="220" v3="221"/>
     <triangle v1="218" v2="221" v3="217"/>
     <triangle v1="222" v2="223" v3="224"/>
     <triangle v1="222" v2="224" v3="225"/>
     <triangle v1="222" v2="225" v3="226"/>
     <triangle v1="227" v2="228" v3="226"/>
     <triangle v1="229" v2="228" v3="227"/>
     <triangle v1="230" v2="228" v3="229"/>
     <triangle v1="231" v2="228" v3="230"/>
     <triangle v1="232" v2="228" v3="231"/>
     <triangle v1="233" v2="228" v3="232"/>
     <triangle v1="234" v2="228" v3="233"/>
     <triangle v1="235" v2="228" v3="234"/>
     <triangle v1="236" v2="228" v3="235"/>
     <triangle v1="222" v2="226" v3="228"/>
     <triangle v1="211" v2="237" v3="70"/>
     <triangle v1="211" v2="70" v3="69"/>
     <triangle v1="220" v2="238" v3="239"/>
     <triangle v1="220" v2="239" v3="221"/>
     <triangle v1="240" v2="241" v3="242"/>
     <triangle v1="241" v2="243" v3="242"/>
     <triangle v1="244" v2="9" v3="245"/>
     <triangle v1="246" v2="9" v3="244"/>
     <triangle v1="238" v2="247" v3="248"/>
     <triangle v1="238" v2="248" v3="239"/>
     <triangle v1="237" v2="249" v3="71"/>
     <triangle v1="237" v2="71" v3="70"/>
     <triangle v1="247" v2="250" v3="251"/>
     <triangle v1="247" v2="251" v3="248"/>
     <triangle v1="250" v2="252" v3="253"/>
     <triangle v1="250" v2="253" v3="251"/>
     <triangle v1="254" v2="65" v3="255"/>
     <triangle v1="65" v2="71" v3="255"/>
     <triangle v1="249" v2="255" v3="71"/>
     <triangle v1="256" v2="257" v3="258"/>
     <triangle v1="258" v2="259" v3="256"/>
     <triangle v1="260" v2="261" v3="262"/>
     <triangle v1="223" v2="263" v3="264"/>
     <triangle v1="223" v2="264" v3="265"/>
     <triangle v1="223" v2="265" v3="266"/>
     <triangle v1="223" v2="266" v3="267"/>
     <triangle v1="223" v2="267" v3="268"/>
     <triangle v1="223" v2="268" v3="269"/>
     <triangle v1="223" v2="269" v3="270"/>
     <triangle v1="223" v2="270" v3="271"/>
     <triangle v1="223" v2="271" v3="272"/>
     <triangle v1="223" v2="272" v3="273"/>
     <triangle v1="223" v2="273" v3="274"/>
     <triangle v1="252" v2="275" v3="276"/>
     <triangle v1="252" v2="276" v3="253"/>
     <triangle v1="277" v2="261" v3="278"/>
     <triangle v1="278" v2="261" v3="279"/>
     <triangle v1="254" v2="280" v3="62"/>
     <triangle v1="254" v2="62" v3="65"/>
     <triangle v1="275" v2="281" v3="276"/>
     <triangle v1="275" v2="282" v3="281"/>
     <triangle v1="280" v2="283" v3="60"/>
     <triangle v1="280" v2="60" v3="62"/>
     <triangle v1="279" v2="261" v3="260"/>
     <triangle v1="284" v2="285" v3="256"/>
     <triangle v1="283" v2="286" v3="60"/>
     <triangle v1="287" v2="288" v3="289"/>
     <triangle v1="290" v2="291" v3="292"/>
     <triangle v1="293" v2="291" v3="290"/>
     <triangle v1="262" v2="261" v3="285"/>
     <triangle v1="294" v2="224" v3="223"/>
     <triangle v1="295" v2="296" v3="223"/>
     <triangle v1="296" v2="297" v3="223"/>
     <triangle v1="297" v2="298" v3="223"/>
     <triangle v1="298" v2="299" v3="223"/>
     <triangle v1="299" v2="300" v3="223"/>
     <triangle v1="300" v2="301" v3="223"/>
     <triangle v1="301" v2="302" v3="223"/>
     <triangle v1="302" v2="303" v3="223"/>
     <triangle v1="304" v2="223" v3="303"/>
     <triangle v1="305" v2="223" v3="304"/>
     <triangle v1="294" v2="223" v3="305"/>
     <triangle v1="286" v2="306" v3="113"/>
     <triangle v1="286" v2="113" v3="60"/>
     <triangle v1="307" v2="289" v3="308"/>
     <triangle v1="288" v2="308" v3="289"/>
     <triangle v1="284" v2="256" v3="259"/>
     <triangle v1="306" v2="309" v3="110"/>
     <triangle v1="306" v2="110" v3="113"/>
     <triangle v1="287" v2="310" v3="288"/>
     <triangle v1="295" v2="223" v3="311"/>
     <triangle v1="312" v2="311" v3="223"/>
     <triangle v1="274" v2="313" v3="223"/>
     <triangle v1="313" v2="314" v3="223"/>
     <triangle v1="314" v2="315" v3="223"/>
     <triangle v1="315" v2="316" v3="223"/>
     <triangle v1="316" v2="317" v3="223"/>
     <triangle v1="317" v2="318" v3="223"/>
     <triangle v1="319" v2="223" v3="318"/>
     <triangle v1="312" v2="223" v3="319"/>
     <triangle v1="309" v2="320" v3="104"/>
     <triangle v1="309" v2="104" v3="110"/>
     <triangle v1="310" v2="287" v3="321"/>
     <triangle v1="258" v2="257" v3="322"/>
     <triangle v1="323" v2="324" v3="224"/>
     <triangle v1="325" v2="326" v3="327"/>
     <triangle v1="321" v2="287" v3="325"/>
     <triangle v1="322" v2="257" v3="328"/>
     <triangle v1="324" v2="329" v3="225"/>
     <triangle v1="324" v2="225" v3="224"/>
     <triangle v1="328" v2="257" v3="330"/>
     <triangle v1="320" v2="331" v3="102"/>
     <triangle v1="320" v2="102" v3="104"/>
     <triangle v1="329" v2="332" v3="226"/>
     <triangle v1="329" v2="226" v3="225"/>
     <triangle v1="257" v2="333" v3="330"/>
     <triangle v1="332" v2="334" v3="227"/>
     <triangle v1="332" v2="227" v3="226"/>
     <triangle v1="331" v2="335" v3="103"/>
     <triangle v1="331" v2="103" v3="102"/>
     <triangle v1="336" v2="330" v3="333"/>
     <triangle v1="334" v2="337" v3="229"/>
     <triangle v1="334" v2="229" v3="227"/>
     <triangle v1="338" v2="336" v3="333"/>
     <triangle v1="335" v2="339" v3="105"/>
     <triangle v1="335" v2="105" v3="103"/>
     <triangle v1="337" v2="340" v3="230"/>
     <triangle v1="337" v2="230" v3="229"/>
     <triangle v1="341" v2="342" v3="333"/>
     <triangle v1="343" v2="333" v3="344"/>
     <triangle v1="345" v2="106" v3="346"/>
     <triangle v1="106" v2="105" v3="346"/>
     <triangle v1="339" v2="346" v3="105"/>
     <triangle v1="340" v2="347" v3="231"/>
     <triangle v1="340" v2="231" v3="230"/>
     <triangle v1="219" v2="191" v3="348"/>
     <triangle v1="347" v2="349" v3="232"/>
     <triangle v1="347" v2="232" v3="231"/>
     <triangle v1="345" v2="350" v3="107"/>
     <triangle v1="345" v2="107" v3="106"/>
     <triangle v1="351" v2="352" v3="353"/>
     <triangle v1="349" v2="354" v3="233"/>
     <triangle v1="349" v2="233" v3="232"/>
     <triangle v1="350" v2="355" v3="108"/>
     <triangle v1="350" v2="108" v3="107"/>
     <triangle v1="356" v2="234" v3="357"/>
     <triangle v1="234" v2="233" v3="357"/>
     <triangle v1="354" v2="357" v3="233"/>
     <triangle v1="358" v2="359" v3="360"/>
     <triangle v1="355" v2="361" v3="109"/>
     <triangle v1="355" v2="109" v3="108"/>
     <triangle v1="356" v2="362" v3="235"/>
     <triangle v1="356" v2="235" v3="234"/>
     <triangle v1="361" v2="363" v3="111"/>
     <triangle v1="361" v2="111" v3="109"/>
     <triangle v1="344" v2="333" v3="342"/>
     <triangle v1="362" v2="364" v3="236"/>
     <triangle v1="362" v2="236" v3="235"/>
     <triangle v1="365" v2="366" v3="367"/>
     <triangle v1="178" v2="9" v3="368"/>
     <triangle v1="368" v2="9" v3="369"/>
     <triangle v1="363" v2="370" v3="112"/>
     <triangle v1="363" v2="112" v3="111"/>
     <triangle v1="364" v2="371" v3="228"/>
     <triangle v1="364" v2="228" v3="236"/>
     <triangle v1="370" v2="372" v3="114"/>
     <triangle v1="370" v2="114" v3="112"/>
     <triangle v1="371" v2="373" v3="222"/>
     <triangle v1="371" v2="222" v3="228"/>
     <triangle v1="369" v2="9" v3="246"/>
     <triangle v1="282" v2="374" v3="375"/>
     <triangle v1="282" v2="375" v3="281"/>
     <triangle v1="374" v2="376" v3="377"/>
     <triangle v1="374" v2="377" v3="375"/>
     <triangle v1="182" v2="378" v3="379"/>
     <triangle v1="181" v2="378" v3="182"/>
     <triangle v1="380" v2="379" v3="378"/>
     <triangle v1="373" v2="381" v3="223"/>
     <triangle v1="373" v2="223" v3="222"/>
     <triangle v1="382" v2="383" v3="41"/>
     <triangle v1="42" v2="41" v3="383"/>
     <triangle v1="381" v2="384" v3="223"/>
     <triangle v1="245" v2="242" v3="385"/>
     <triangle v1="386" v2="387" v3="47"/>
     <triangle v1="386" v2="47" v3="46"/>
     <triangle v1="388" v2="389" v3="390"/>
     <triangle v1="385" v2="242" v3="243"/>
     <triangle v1="391" v2="390" v3="389"/>
     <triangle v1="384" v2="263" v3="223"/>
     <triangle v1="392" v2="389" v3="393"/>
     <triangle v1="384" v2="394" v3="264"/>
     <triangle v1="384" v2="264" v3="263"/>
     <triangle v1="395" v2="396" v3="379"/>
     <triangle v1="395" v2="379" v3="380"/>
     <triangle v1="393" v2="389" v3="397"/>
     <triangle v1="398" v2="389" v3="399"/>
     <triangle v1="240" v2="400" v3="241"/>
     <triangle v1="401" v2="402" v3="396"/>
     <triangle v1="401" v2="396" v3="395"/>
     <triangle v1="397" v2="389" v3="403"/>
     <triangle v1="403" v2="389" v3="398"/>
     <triangle v1="400" v2="240" v3="404"/>
     <triangle v1="401" v2="125" v3="402"/>
     <triangle v1="124" v2="402" v3="125"/>
     <triangle v1="240" v2="405" v3="406"/>
     <triangle v1="404" v2="240" v3="406"/>
     <triangle v1="407" v2="408" v3="409"/>
     <triangle v1="407" v2="409" v3="410"/>
     <triangle v1="399" v2="389" v3="411"/>
     <triangle v1="412" v2="413" v3="414"/>
     <triangle v1="415" v2="416" v3="417"/>
     <triangle v1="415" v2="417" v3="418"/>
     <triangle v1="394" v2="419" v3="265"/>
     <triangle v1="394" v2="265" v3="264"/>
     <triangle v1="420" v2="421" v3="422"/>
     <triangle v1="420" v2="422" v3="423"/>
     <triangle v1="424" v2="266" v3="425"/>
     <triangle v1="266" v2="265" v3="425"/>
     <triangle v1="419" v2="425" v3="265"/>
     <triangle v1="426" v2="427" v3="428"/>
     <triangle v1="426" v2="428" v3="429"/>
     <triangle v1="424" v2="430" v3="267"/>
     <triangle v1="424" v2="267" v3="266"/>
     <triangle v1="431" v2="432" v3="433"/>
     <triangle v1="434" v2="435" v3="436"/>
     <triangle v1="434" v2="436" v3="437"/>
     <triangle v1="430" v2="438" v3="268"/>
     <triangle v1="430" v2="268" v3="267"/>
     <triangle v1="359" v2="358" v3="439"/>
     <triangle v1="438" v2="440" v3="269"/>
     <triangle v1="438" v2="269" v3="268"/>
     <triangle v1="372" v2="441" v3="115"/>
     <triangle v1="372" v2="115" v3="114"/>
     <triangle v1="439" v2="358" v3="442"/>
     <triangle v1="443" v2="291" v3="293"/>
     <triangle v1="440" v2="444" v3="270"/>
     <triangle v1="440" v2="270" v3="269"/>
     <triangle v1="256" v2="445" v3="446"/>
     <triangle v1="256" v2="446" v3="257"/>
     <triangle v1="358" v2="388" v3="442"/>
     <triangle v1="447" v2="448" v3="388"/>
     <triangle v1="444" v2="449" v3="271"/>
     <triangle v1="444" v2="271" v3="270"/>
     <triangle v1="450" v2="442" v3="388"/>
     <triangle v1="451" v2="450" v3="388"/>
     <triangle v1="448" v2="451" v3="388"/>
     <triangle v1="449" v2="452" v3="272"/>
     <triangle v1="449" v2="272" v3="271"/>
     <triangle v1="452" v2="453" v3="273"/>
     <triangle v1="452" v2="273" v3="272"/>
     <triangle v1="454" v2="455" v3="456"/>
     <triangle v1="456" v2="457" v3="454"/>
     <triangle v1="273" v2="453" v3="458"/>
     <triangle v1="273" v2="458" v3="274"/>
     <triangle v1="292" v2="291" v3="459"/>
     <triangle v1="458" v2="460" v3="274"/>
     <triangle v1="459" v2="289" v3="461"/>
     <triangle v1="307" v2="461" v3="289"/>
     <triangle v1="462" v2="463" v3="464"/>
     <triangle v1="465" v2="466" v3="464"/>
     <triangle v1="426" v2="467" v3="464"/>
     <triangle v1="468" v2="464" v3="469"/>
     <triangle v1="470" v2="469" v3="464"/>
     <triangle v1="471" v2="455" v3="464"/>
     <triangle v1="56" v2="55" v3="472"/>
     <triangle v1="473" v2="474" v3="475"/>
     <triangle v1="476" v2="477" v3="475"/>
     <triangle v1="474" v2="478" v3="479"/>
     <triangle v1="478" v2="480" v3="479"/>
     <triangle v1="481" v2="482" v3="483"/>
     <triangle v1="484" v2="483" v3="485"/>
     <triangle v1="115" v2="441" v3="486"/>
     <triangle v1="115" v2="486" v3="116"/>
     <triangle v1="58" v2="487" v3="59"/>
     <triangle v1="486" v2="488" v3="116"/>
     <triangle v1="386" v2="489" v3="387"/>
     <triangle v1="296" v2="490" v3="491"/>
     <triangle v1="296" v2="491" v3="297"/>
     <triangle v1="492" v2="493" v3="494"/>
     <triangle v1="495" v2="496" v3="497"/>
     <triangle v1="498" v2="499" v3="500"/>
     <triangle v1="501" v2="502" v3="129"/>
     <triangle v1="491" v2="503" v3="298"/>
     <triangle v1="491" v2="298" v3="297"/>
     <triangle v1="502" v2="504" v3="130"/>
     <triangle v1="502" v2="130" v3="129"/>
     <triangle v1="505" v2="506" v3="507"/>
     <triangle v1="505" v2="507" v3="508"/>
     <triangle v1="509" v2="476" v3="510"/>
     <triangle v1="496" v2="510" v3="476"/>
     <triangle v1="511" v2="476" v3="512"/>
     <triangle v1="513" v2="514" v3="515"/>
     <triangle v1="513" v2="515" v3="516"/>
     <triangle v1="517" v2="518" v3="519"/>
     <triangle v1="517" v2="519" v3="432"/>
     <triangle v1="413" v2="520" v3="521"/>
     <triangle v1="413" v2="521" v3="522"/>
     <triangle v1="523" v2="483" v3="524"/>
     <triangle v1="525" v2="498" v3="523"/>
     <triangle v1="526" v2="498" v3="527"/>
     <triangle v1="526" v2="528" v3="498"/>
     <triangle v1="483" v2="523" v3="498"/>
     <triangle v1="529" v2="472" v3="505"/>
     <triangle v1="530" v2="531" v3="532"/>
     <triangle v1="139" v2="123" v3="533"/>
     <triangle v1="125" v2="401" v3="533"/>
     <triangle v1="168" v2="153" v3="533"/>
     <triangle v1="376" v2="534" v3="535"/>
     <triangle v1="376" v2="535" v3="377"/>
     <triangle v1="505" v2="472" v3="506"/>
     <triangle v1="534" v2="536" v3="537"/>
     <triangle v1="534" v2="537" v3="535"/>
     <triangle v1="516" v2="515" v3="487"/>
     <triangle v1="516" v2="487" v3="538"/>
     <triangle v1="494" v2="500" v3="539"/>
     <triangle v1="533" v2="532" v3="139"/>
     <triangle v1="536" v2="540" v3="541"/>
     <triangle v1="536" v2="541" v3="537"/>
     <triangle v1="542" v2="543" v3="517"/>
     <triangle v1="539" v2="500" v3="544"/>
     <triangle v1="544" v2="500" v3="499"/>
     <triangle v1="545" v2="139" v3="532"/>
     <triangle v1="540" v2="546" v3="547"/>
     <triangle v1="540" v2="547" v3="541"/>
     <triangle v1="548" v2="498" v3="549"/>
     <triangle v1="517" v2="543" v3="518"/>
     <triangle v1="531" v2="545" v3="532"/>
     <triangle v1="546" v2="550" v3="551"/>
     <triangle v1="546" v2="551" v3="547"/>
     <triangle v1="499" v2="498" v3="548"/>
     <triangle v1="522" v2="521" v3="489"/>
     <triangle v1="522" v2="489" v3="552"/>
     <triangle v1="530" v2="532" v3="553"/>
     <triangle v1="550" v2="554" v3="555"/>
     <triangle v1="550" v2="555" v3="551"/>
     <triangle v1="556" v2="557" v3="558"/>
     <triangle v1="549" v2="498" v3="528"/>
     <triangle v1="555" v2="554" v3="559"/>
     <triangle v1="555" v2="559" v3="560"/>
     <triangle v1="56" v2="472" v3="529"/>
     <triangle v1="125" v2="533" v3="123"/>
     <triangle v1="561" v2="498" v3="562"/>
     <triangle v1="58" v2="538" v3="487"/>
     <triangle v1="527" v2="498" v3="561"/>
     <triangle v1="543" v2="542" v3="382"/>
     <triangle v1="383" v2="382" v3="542"/>
     <triangle v1="563" v2="564" v3="565"/>
     <triangle v1="563" v2="565" v3="566"/>
     <triangle v1="564" v2="567" v3="568"/>
     <triangle v1="564" v2="568" v3="565"/>
     <triangle v1="503" v2="569" v3="299"/>
     <triangle v1="503" v2="299" v3="298"/>
     <triangle v1="562" v2="498" v3="525"/>
     <triangle v1="504" v2="570" v3="131"/>
     <triangle v1="504" v2="131" v3="130"/>
     <triangle v1="567" v2="571" v3="572"/>
     <triangle v1="567" v2="572" v3="568"/>
     <triangle v1="569" v2="573" v3="300"/>
     <triangle v1="569" v2="300" v3="299"/>
     <triangle v1="571" v2="574" v3="575"/>
     <triangle v1="571" v2="575" v3="572"/>
     <triangle v1="576" v2="132" v3="577"/>
     <triangle v1="132" v2="131" v3="577"/>
     <triangle v1="570" v2="577" v3="131"/>
     <triangle v1="574" v2="578" v3="579"/>
     <triangle v1="574" v2="579" v3="575"/>
     <triangle v1="580" v2="301" v3="581"/>
     <triangle v1="301" v2="300" v3="581"/>
     <triangle v1="573" v2="581" v3="300"/>
     <triangle v1="578" v2="582" v3="583"/>
     <triangle v1="578" v2="583" v3="579"/>
     <triangle v1="576" v2="584" v3="133"/>
     <triangle v1="576" v2="133" v3="132"/>
     <triangle v1="580" v2="585" v3="302"/>
     <triangle v1="580" v2="302" v3="301"/>
     <triangle v1="524" v2="483" v3="484"/>
     <triangle v1="583" v2="582" v3="586"/>
     <triangle v1="584" v2="587" v3="134"/>
     <triangle v1="584" v2="134" v3="133"/>
     <triangle v1="585" v2="588" v3="303"/>
     <triangle v1="585" v2="303" v3="302"/>
     <triangle v1="589" v2="590" v3="591"/>
     <triangle v1="589" v2="591" v3="592"/>
     <triangle v1="485" v2="483" v3="482"/>
     <triangle v1="593" v2="594" v3="483"/>
     <triangle v1="168" v2="533" v3="174"/>
     <triangle v1="587" v2="595" v3="135"/>
     <triangle v1="587" v2="135" v3="134"/>
     <triangle v1="596" v2="597" v3="592"/>
     <triangle v1="596" v2="592" v3="591"/>
     <triangle v1="481" v2="483" v3="598"/>
     <triangle v1="595" v2="599" v3="136"/>
     <triangle v1="595" v2="136" v3="135"/>
     <triangle v1="600" v2="601" v3="597"/>
     <triangle v1="600" v2="597" v3="596"/>
     <triangle v1="598" v2="483" v3="594"/>
     <triangle v1="483" v2="479" v3="602"/>
     <triangle v1="566" v2="601" v3="600"/>
     <triangle v1="566" v2="600" v3="563"/>
     <triangle v1="599" v2="603" v3="128"/>
     <triangle v1="599" v2="128" v3="136"/>
     <triangle v1="604" v2="560" v3="605"/>
     <triangle v1="559" v2="605" v3="560"/>
     <triangle v1="593" v2="483" v3="602"/>
     <triangle v1="378" v2="533" v3="380"/>
     <triangle v1="401" v2="395" v3="533"/>
     <triangle v1="603" v2="172" v3="128"/>
     <triangle v1="61" v2="128" v3="172"/>
     <triangle v1="605" v2="606" v3="607"/>
     <triangle v1="605" v2="607" v3="604"/>
     <triangle v1="380" v2="533" v3="395"/>
     <triangle v1="156" v2="608" v3="609"/>
     <triangle v1="156" v2="609" v3="155"/>
     <triangle v1="480" v2="602" v3="479"/>
     <triangle v1="606" v2="610" v3="611"/>
     <triangle v1="606" v2="611" v3="607"/>
     <triangle v1="609" v2="501" v3="155"/>
     <triangle v1="129" v2="155" v3="501"/>
     <triangle v1="610" v2="612" v3="613"/>
     <triangle v1="610" v2="613" v3="611"/>
     <triangle v1="612" v2="614" v3="615"/>
     <triangle v1="612" v2="615" v3="613"/>
     <triangle v1="616" v2="617" v3="615"/>
     <triangle v1="616" v2="615" v3="614"/>
     <triangle v1="618" v2="619" v3="617"/>
     <triangle v1="618" v2="617" v3="616"/>
     <triangle v1="488" v2="620" v3="117"/>
     <triangle v1="488" v2="117" v3="116"/>
     <triangle v1="621" v2="496" v3="622"/>
     <triangle v1="623" v2="624" v3="619"/>
     <triangle v1="623" v2="619" v3="618"/>
     <triangle v1="620" v2="625" v3="157"/>
     <triangle v1="620" v2="157" v3="117"/>
     <triangle v1="622" v2="496" v3="626"/>
     <triangle v1="627" v2="496" v3="495"/>
     <triangle v1="628" v2="629" v3="624"/>
     <triangle v1="628" v2="624" v3="623"/>
     <triangle v1="626" v2="496" v3="630"/>
     <triangle v1="625" v2="631" v3="158"/>
     <triangle v1="625" v2="158" v3="157"/>
     <triangle v1="632" v2="633" v3="629"/>
     <triangle v1="632" v2="629" v3="628"/>
     <triangle v1="630" v2="496" v3="627"/>
     <triangle v1="631" v2="634" v3="159"/>
     <triangle v1="631" v2="159" v3="158"/>
     <triangle v1="493" v2="635" v3="496"/>
     <triangle v1="590" v2="589" v3="633"/>
     <triangle v1="590" v2="633" v3="632"/>
     <triangle v1="634" v2="636" v3="160"/>
     <triangle v1="634" v2="160" v3="159"/>
     <triangle v1="497" v2="496" v3="637"/>
     <triangle v1="637" v2="496" v3="635"/>
     <triangle v1="638" v2="639" v3="640"/>
     <triangle v1="641" v2="642" v3="640"/>
     <triangle v1="643" v2="642" v3="644"/>
     <triangle v1="645" v2="161" v3="160"/>
     <triangle v1="645" v2="160" v3="636"/>
     <triangle v1="635" v2="493" v3="646"/>
     <triangle v1="647" v2="648" v3="649"/>
     <triangle v1="650" v2="649" v3="648"/>
     <triangle v1="650" v2="648" v3="651"/>
     <triangle v1="650" v2="651" v3="652"/>
     <triangle v1="650" v2="652" v3="653"/>
     <triangle v1="650" v2="653" v3="654"/>
     <triangle v1="650" v2="654" v3="655"/>
     <triangle v1="650" v2="655" v3="656"/>
     <triangle v1="161" v2="657" v3="162"/>
     <triangle v1="645" v2="657" v3="161"/>
     <triangle v1="658" v2="162" v3="657"/>
     <triangle v1="500" v2="494" v3="493"/>
     <triangle v1="646" v2="493" v3="492"/>
     <triangle v1="496" v2="621" v3="510"/>
     <triangle v1="659" v2="163" v3="162"/>
     <triangle v1="659" v2="162" v3="658"/>
     <triangle v1="470" v2="464" v3="466"/>
     <triangle v1="473" v2="475" v3="660"/>
     <triangle v1="479" v2="475" v3="474"/>
     <triangle v1="661" v2="477" v3="476"/>
     <triangle v1="662" v2="164" v3="163"/>
     <triangle v1="662" v2="163" v3="659"/>
     <triangle v1="660" v2="475" v3="477"/>
     <triangle v1="661" v2="476" v3="663"/>
     <triangle v1="511" v2="664" v3="476"/>
     <triangle v1="665" v2="165" v3="164"/>
     <triangle v1="665" v2="164" v3="662"/>
     <triangle v1="666" v2="643" v3="667"/>
     <triangle v1="608" v2="156" v3="165"/>
     <triangle v1="608" v2="165" v3="665"/>
     <triangle v1="663" v2="476" v3="668"/>
     <triangle v1="668" v2="476" v3="664"/>
     <triangle v1="669" v2="670" v3="643"/>
     <triangle v1="512" v2="476" v3="671"/>
     <triangle v1="667" v2="643" v3="670"/>
     <triangle v1="672" v2="673" v3="674"/>
     <triangle v1="675" v2="676" v3="672"/>
     <triangle v1="677" v2="674" v3="673"/>
     <triangle v1="678" v2="677" v3="673"/>
     <triangle v1="679" v2="680" v3="673"/>
     <triangle v1="681" v2="680" v3="679"/>
     <triangle v1="678" v2="673" v3="680"/>
     <triangle v1="671" v2="476" v3="509"/>
     <triangle v1="669" v2="643" v3="682"/>
     <triangle v1="644" v2="682" v3="643"/>
     <triangle v1="683" v2="684" v3="685"/>
     <triangle v1="686" v2="687" v3="685"/>
     <triangle v1="684" v2="688" v3="689"/>
     <triangle v1="688" v2="690" v3="689"/>
     <triangle v1="691" v2="692" v3="693"/>
     <triangle v1="694" v2="693" v3="695"/>
     <triangle v1="386" v2="552" v3="489"/>
     <triangle v1="696" v2="697" v3="698"/>
     <triangle v1="698" v2="697" v3="699"/>
     <triangle v1="700" v2="701" v3="697"/>
     <triangle v1="699" v2="697" v3="702"/>
     <triangle v1="703" v2="697" v3="701"/>
     <triangle v1="702" v2="697" v3="703"/>
     <triangle v1="588" v2="704" v3="304"/>
     <triangle v1="588" v2="304" v3="303"/>
     <triangle v1="557" v2="556" v3="705"/>
     <triangle v1="706" v2="705" v3="556"/>
     <triangle v1="704" v2="707" v3="305"/>
     <triangle v1="704" v2="305" v3="304"/>
     <triangle v1="454" v2="708" v3="709"/>
     <triangle v1="710" v2="711" v3="686"/>
     <triangle v1="712" v2="686" v3="713"/>
     <triangle v1="714" v2="713" v3="686"/>
     <triangle v1="715" v2="716" v3="686"/>
     <triangle v1="717" v2="718" v3="686"/>
     <triangle v1="707" v2="719" v3="294"/>
     <triangle v1="707" v2="294" v3="305"/>
     <triangle v1="454" v2="464" v3="455"/>
     <triangle v1="508" v2="507" v3="720"/>
     <triangle v1="508" v2="720" v3="721"/>
     <triangle v1="719" v2="323" v3="294"/>
     <triangle v1="224" v2="294" v3="323"/>
     <triangle v1="468" v2="471" v3="464"/>
     <triangle v1="722" v2="723" v3="514"/>
     <triangle v1="722" v2="514" v3="513"/>
     <triangle v1="724" v2="725" v3="726"/>
     <triangle v1="727" v2="725" v3="728"/>
     <triangle v1="729" v2="710" v3="727"/>
     <triangle v1="730" v2="731" v3="732"/>
     <triangle v1="733" v2="734" v3="732"/>
     <triangle v1="490" v2="296" v3="295"/>
     <triangle v1="490" v2="295" v3="735"/>
     <triangle v1="432" v2="519" v3="736"/>
     <triangle v1="432" v2="736" v3="737"/>
     <triangle v1="738" v2="693" v3="739"/>
     <triangle v1="740" v2="733" v3="738"/>
     <triangle v1="741" v2="733" v3="742"/>
     <triangle v1="741" v2="743" v3="733"/>
     <triangle v1="693" v2="738" v3="733"/>
     <triangle v1="708" v2="454" v3="744"/>
     <triangle v1="745" v2="454" v3="746"/>
     <triangle v1="747" v2="744" v3="454"/>
     <triangle v1="366" v2="748" v3="520"/>
     <triangle v1="366" v2="520" v3="413"/>
     <triangle v1="728" v2="725" v3="724"/>
     <triangle v1="460" v2="749" v3="313"/>
     <triangle v1="460" v2="313" v3="274"/>
     <triangle v1="750" v2="751" v3="752"/>
     <triangle v1="749" v2="753" v3="314"/>
     <triangle v1="749" v2="314" v3="313"/>
     <triangle v1="725" v2="732" v3="726"/>
     <triangle v1="747" v2="454" v3="457"/>
     <triangle v1="754" v2="721" v3="720"/>
     <triangle v1="731" v2="726" v3="732"/>
     <triangle v1="730" v2="732" v3="734"/>
     <triangle v1="753" v2="755" v3="315"/>
     <triangle v1="753" v2="315" v3="314"/>
     <triangle v1="756" v2="733" v3="757"/>
     <triangle v1="755" v2="758" v3="316"/>
     <triangle v1="755" v2="316" v3="315"/>
     <triangle v1="734" v2="733" v3="756"/>
     <triangle v1="758" v2="759" v3="317"/>
     <triangle v1="758" v2="317" v3="316"/>
     <triangle v1="760" v2="737" v3="736"/>
     <triangle v1="761" v2="318" v3="317"/>
     <triangle v1="761" v2="317" v3="759"/>
     <triangle v1="318" v2="762" v3="319"/>
     <triangle v1="761" v2="762" v3="318"/>
     <triangle v1="763" v2="319" v3="762"/>
     <triangle v1="643" v2="640" v3="642"/>
     <triangle v1="764" v2="765" v3="766"/>
     <triangle v1="764" v2="766" v3="767"/>
     <triangle v1="768" v2="312" v3="319"/>
     <triangle v1="768" v2="319" v3="763"/>
     <triangle v1="641" v2="640" v3="769"/>
     <triangle v1="770" v2="771" v3="772"/>
     <triangle v1="770" v2="772" v3="773"/>
     <triangle v1="774" v2="311" v3="312"/>
     <triangle v1="774" v2="312" v3="768"/>
     <triangle v1="766" v2="771" v3="770"/>
     <triangle v1="766" v2="770" v3="767"/>
     <triangle v1="769" v2="640" v3="775"/>
     <triangle v1="295" v2="311" v3="774"/>
     <triangle v1="295" v2="774" v3="735"/>
     <triangle v1="757" v2="733" v3="743"/>
     <triangle v1="289" v2="776" v3="777"/>
     <triangle v1="289" v2="777" v3="778"/>
     <triangle v1="779" v2="640" v3="780"/>
     <triangle v1="775" v2="640" v3="779"/>
     <triangle v1="781" v2="782" v3="783"/>
     <triangle v1="781" v2="783" v3="287"/>
     <triangle v1="784" v2="733" v3="785"/>
     <triangle v1="777" v2="782" v3="781"/>
     <triangle v1="777" v2="781" v3="778"/>
     <triangle v1="742" v2="733" v3="784"/>
     <triangle v1="786" v2="787" v3="788"/>
     <triangle v1="789" v2="754" v3="764"/>
     <triangle v1="790" v2="791" v3="792"/>
     <triangle v1="793" v2="792" v3="791"/>
     <triangle v1="793" v2="794" v3="792"/>
     <triangle v1="795" v2="792" v3="794"/>
     <triangle v1="795" v2="794" v3="796"/>
     <triangle v1="795" v2="796" v3="797"/>
     <triangle v1="795" v2="797" v3="798"/>
     <triangle v1="795" v2="798" v3="799"/>
     <triangle v1="795" v2="799" v3="800"/>
     <triangle v1="795" v2="800" v3="801"/>
     <triangle v1="785" v2="733" v3="740"/>
     <triangle v1="764" v2="754" v3="765"/>
     <triangle v1="773" v2="772" v3="802"/>
     <triangle v1="773" v2="802" v3="803"/>
     <triangle v1="804" v2="788" v3="805"/>
     <triangle v1="805" v2="806" v3="804"/>
     <triangle v1="291" v2="760" v3="289"/>
     <triangle v1="807" v2="808" v3="809"/>
     <triangle v1="808" v2="810" v3="809"/>
     <triangle v1="810" v2="811" v3="809"/>
     <triangle v1="811" v2="812" v3="809"/>
     <triangle v1="812" v2="813" v3="809"/>
     <triangle v1="813" v2="814" v3="809"/>
     <triangle v1="815" v2="809" v3="814"/>
     <triangle v1="816" v2="817" v3="818"/>
     <triangle v1="817" v2="819" v3="818"/>
     <triangle v1="819" v2="820" v3="818"/>
     <triangle v1="820" v2="821" v3="818"/>
     <triangle v1="790" v2="818" v3="821"/>
     <triangle v1="814" v2="816" v3="818"/>
     <triangle v1="815" v2="814" v3="818"/>
     <triangle v1="289" v2="760" v3="776"/>
     <triangle v1="822" v2="823" v3="824"/>
     <triangle v1="824" v2="823" v3="825"/>
     <triangle v1="824" v2="825" v3="826"/>
     <triangle v1="824" v2="826" v3="827"/>
     <triangle v1="824" v2="827" v3="828"/>
     <triangle v1="824" v2="828" v3="829"/>
     <triangle v1="830" v2="696" v3="829"/>
     <triangle v1="831" v2="696" v3="830"/>
     <triangle v1="824" v2="829" v3="696"/>
     <triangle v1="287" v2="783" v3="832"/>
     <triangle v1="287" v2="832" v3="326"/>
     <triangle v1="833" v2="834" v3="835"/>
     <triangle v1="836" v2="791" v3="790"/>
     <triangle v1="837" v2="838" v3="790"/>
     <triangle v1="838" v2="839" v3="790"/>
     <triangle v1="839" v2="840" v3="790"/>
     <triangle v1="840" v2="841" v3="790"/>
     <triangle v1="841" v2="842" v3="790"/>
     <triangle v1="843" v2="790" v3="842"/>
     <triangle v1="844" v2="790" v3="843"/>
     <triangle v1="836" v2="790" v3="844"/>
     <triangle v1="721" v2="754" v3="789"/>
     <triangle v1="845" v2="648" v3="647"/>
     <triangle v1="846" v2="847" v3="647"/>
     <triangle v1="847" v2="848" v3="647"/>
     <triangle v1="848" v2="849" v3="647"/>
     <triangle v1="850" v2="647" v3="849"/>
     <triangle v1="851" v2="647" v3="850"/>
     <triangle v1="845" v2="647" v3="851"/>
     <triangle v1="802" v2="723" v3="722"/>
     <triangle v1="803" v2="802" v3="722"/>
     <triangle v1="739" v2="693" v3="694"/>
     <triangle v1="737" v2="760" v3="291"/>
     <triangle v1="852" v2="804" v3="853"/>
     <triangle v1="748" v2="326" v3="832"/>
     <triangle v1="366" v2="326" v3="748"/>
     <triangle v1="854" v2="790" v3="855"/>
     <triangle v1="837" v2="790" v3="854"/>
     <triangle v1="856" v2="855" v3="790"/>
     <triangle v1="821" v2="857" v3="790"/>
     <triangle v1="857" v2="858" v3="790"/>
     <triangle v1="858" v2="859" v3="790"/>
     <triangle v1="859" v2="860" v3="790"/>
     <triangle v1="860" v2="861" v3="790"/>
     <triangle v1="861" v2="862" v3="790"/>
     <triangle v1="862" v2="863" v3="790"/>
     <triangle v1="863" v2="864" v3="790"/>
     <triangle v1="864" v2="865" v3="790"/>
     <triangle v1="856" v2="790" v3="865"/>
     <triangle v1="834" v2="833" v3="752"/>
     <triangle v1="750" v2="752" v3="833"/>
     <triangle v1="866" v2="867" v3="804"/>
     <triangle v1="853" v2="804" v3="867"/>
     <triangle v1="868" v2="869" v3="791"/>
     <triangle v1="420" v2="599" v3="870"/>
     <triangle v1="608" v2="665" v3="871"/>
     <triangle v1="871" v2="665" v3="662"/>
     <triangle v1="695" v2="693" v3="692"/>
     <triangle v1="872" v2="873" v3="693"/>
     <triangle v1="866" v2="804" v3="874"/>
     <triangle v1="869" v2="875" v3="793"/>
     <triangle v1="869" v2="793" v3="791"/>
     <triangle v1="691" v2="693" v3="876"/>
     <triangle v1="501" v2="870" v3="502"/>
     <triangle v1="871" v2="870" v3="608"/>
     <triangle v1="875" v2="877" v3="794"/>
     <triangle v1="875" v2="794" v3="793"/>
     <triangle v1="874" v2="804" v3="806"/>
     <triangle v1="876" v2="693" v3="873"/>
     <triangle v1="693" v2="689" v3="878"/>
     <triangle v1="877" v2="879" v3="796"/>
     <triangle v1="877" v2="796" v3="794"/>
     <triangle v1="502" v2="870" v3="504"/>
     <triangle v1="879" v2="880" v3="797"/>
     <triangle v1="879" v2="797" v3="796"/>
     <triangle v1="872" v2="693" v3="878"/>
     <triangle v1="577" v2="870" v3="576"/>
     <triangle v1="504" v2="870" v3="570"/>
     <triangle v1="881" v2="882" v3="788"/>
     <triangle v1="880" v2="883" v3="798"/>
     <triangle v1="880" v2="798" v3="797"/>
     <triangle v1="690" v2="878" v3="689"/>
     <triangle v1="570" v2="870" v3="577"/>
     <triangle v1="883" v2="884" v3="799"/>
     <triangle v1="883" v2="799" v3="798"/>
     <triangle v1="881" v2="788" v3="885"/>
     <triangle v1="882" v2="805" v3="788"/>
     <triangle v1="884" v2="886" v3="800"/>
     <triangle v1="884" v2="800" v3="799"/>
     <triangle v1="608" v2="870" v3="609"/>
     <triangle v1="885" v2="788" v3="887"/>
     <triangle v1="886" v2="888" v3="801"/>
     <triangle v1="886" v2="801" v3="800"/>
     <triangle v1="501" v2="609" v3="870"/>
     <triangle v1="889" v2="788" v3="890"/>
     <triangle v1="887" v2="788" v3="889"/>
     <triangle v1="711" v2="710" v3="891"/>
     <triangle v1="892" v2="795" v3="893"/>
     <triangle v1="795" v2="801" v3="893"/>
     <triangle v1="888" v2="893" v3="801"/>
     <triangle v1="891" v2="710" v3="894"/>
     <triangle v1="894" v2="710" v3="895"/>
     <triangle v1="636" v2="634" v3="871"/>
     <triangle v1="725" v2="727" v3="710"/>
     <triangle v1="896" v2="897" v3="898"/>
     <triangle v1="892" v2="899" v3="792"/>
     <triangle v1="892" v2="792" v3="795"/>
     <triangle v1="895" v2="710" v3="900"/>
     <triangle v1="901" v2="710" v3="902"/>
     <triangle v1="900" v2="710" v3="903"/>
     <triangle v1="636" v2="871" v3="645"/>
     <triangle v1="903" v2="710" v3="901"/>
     <triangle v1="899" v2="904" v3="790"/>
     <triangle v1="899" v2="790" v3="792"/>
     <triangle v1="902" v2="710" v3="729"/>
     <triangle v1="904" v2="905" v3="790"/>
     <triangle v1="906" v2="898" v3="907"/>
     <triangle v1="908" v2="906" v3="909"/>
     <triangle v1="910" v2="909" v3="906"/>
     <triangle v1="905" v2="911" v3="818"/>
     <triangle v1="905" v2="818" v3="790"/>
     <triangle v1="912" v2="675" v3="913"/>
     <triangle v1="914" v2="675" v3="912"/>
     <triangle v1="915" v2="675" v3="914"/>
     <triangle v1="916" v2="913" v3="675"/>
     <triangle v1="676" v2="675" v3="915"/>
     <triangle v1="917" v2="672" v3="676"/>
     <triangle v1="673" v2="672" v3="917"/>
     <triangle v1="675" v2="918" v3="916"/>
     <triangle v1="918" v2="919" v3="916"/>
     <triangle v1="920" v2="921" v3="922"/>
     <triangle v1="921" v2="923" v3="922"/>
     <triangle v1="923" v2="924" v3="922"/>
     <triangle v1="924" v2="925" v3="922"/>
     <triangle v1="926" v2="922" v3="925"/>
     <triangle v1="927" v2="928" v3="925"/>
     <triangle v1="911" v2="929" v3="815"/>
     <triangle v1="911" v2="815" v3="818"/>
     <triangle v1="930" v2="931" v3="932"/>
     <triangle v1="933" v2="931" v3="930"/>
     <triangle v1="929" v2="934" v3="809"/>
     <triangle v1="929" v2="809" v3="815"/>
     <triangle v1="657" v2="871" v3="658"/>
     <triangle v1="934" v2="935" v3="807"/>
     <triangle v1="934" v2="807" v3="809"/>
     <triangle v1="658" v2="871" v3="659"/>
     <triangle v1="935" v2="936" v3="808"/>
     <triangle v1="935" v2="808" v3="807"/>
     <triangle v1="937" v2="906" v3="938"/>
     <triangle v1="908" v2="939" v3="906"/>
     <triangle v1="936" v2="940" v3="810"/>
     <triangle v1="936" v2="810" v3="808"/>
     <triangle v1="941" v2="811" v3="942"/>
     <triangle v1="811" v2="810" v3="942"/>
     <triangle v1="940" v2="942" v3="810"/>
     <triangle v1="938" v2="906" v3="939"/>
     <triangle v1="943" v2="647" v3="944"/>
     <triangle v1="945" v2="647" v3="943"/>
     <triangle v1="946" v2="647" v3="945"/>
     <triangle v1="846" v2="647" v3="946"/>
     <triangle v1="697" v2="944" v3="647"/>
     <triangle v1="647" v2="700" v3="697"/>
     <triangle v1="831" v2="947" v3="696"/>
     <triangle v1="947" v2="948" v3="696"/>
     <triangle v1="948" v2="949" v3="696"/>
     <triangle v1="949" v2="950" v3="696"/>
     <triangle v1="950" v2="951" v3="696"/>
     <triangle v1="951" v2="952" v3="696"/>
     <triangle v1="952" v2="953" v3="696"/>
     <triangle v1="953" v2="954" v3="696"/>
     <triangle v1="954" v2="955" v3="696"/>
     <triangle v1="697" v2="696" v3="955"/>
     <triangle v1="956" v2="933" v3="957"/>
     <triangle v1="958" v2="933" v3="956"/>
     <triangle v1="959" v2="933" v3="958"/>
     <triangle v1="922" v2="957" v3="933"/>
     <triangle v1="960" v2="933" v3="959"/>
     <triangle v1="961" v2="933" v3="960"/>
     <triangle v1="962" v2="933" v3="961"/>
     <triangle v1="933" v2="963" v3="922"/>
     <triangle v1="963" v2="920" v3="922"/>
     <triangle v1="919" v2="964" v3="916"/>
     <triangle v1="964" v2="965" v3="916"/>
     <triangle v1="965" v2="966" v3="916"/>
     <triangle v1="966" v2="967" v3="916"/>
     <triangle v1="967" v2="928" v3="916"/>
     <triangle v1="927" v2="916" v3="928"/>
     <triangle v1="926" v2="925" v3="928"/>
     <triangle v1="968" v2="969" v3="651"/>
     <triangle v1="968" v2="651" v3="648"/>
     <triangle v1="906" v2="907" v3="910"/>
     <triangle v1="969" v2="970" v3="652"/>
     <triangle v1="969" v2="652" v3="651"/>
     <triangle v1="683" v2="685" v3="971"/>
     <triangle v1="689" v2="685" v3="684"/>
     <triangle v1="972" v2="687" v3="686"/>
     <triangle v1="931" v2="933" v3="973"/>
     <triangle v1="974" v2="932" v3="931"/>
     <triangle v1="975" v2="973" v3="933"/>
     <triangle v1="962" v2="976" v3="933"/>
     <triangle v1="976" v2="977" v3="933"/>
     <triangle v1="975" v2="933" v3="977"/>
     <triangle v1="971" v2="685" v3="687"/>
     <triangle v1="972" v2="686" v3="718"/>
     <triangle v1="970" v2="978" v3="653"/>
     <triangle v1="970" v2="653" v3="652"/>
     <triangle v1="979" v2="980" v3="673"/>
     <triangle v1="717" v2="686" v3="716"/>
     <triangle v1="978" v2="981" v3="654"/>
     <triangle v1="978" v2="654" v3="653"/>
     <triangle v1="941" v2="982" v3="812"/>
     <triangle v1="941" v2="812" v3="811"/>
     <triangle v1="981" v2="983" v3="655"/>
     <triangle v1="981" v2="655" v3="654"/>
     <triangle v1="982" v2="984" v3="813"/>
     <triangle v1="982" v2="813" v3="812"/>
     <triangle v1="983" v2="985" v3="656"/>
     <triangle v1="983" v2="656" v3="655"/>
     <triangle v1="26" v2="25" v3="986"/>
     <triangle v1="987" v2="986" v3="25"/>
     <triangle v1="984" v2="988" v3="814"/>
     <triangle v1="984" v2="814" v3="813"/>
     <triangle v1="985" v2="989" v3="650"/>
     <triangle v1="985" v2="650" v3="656"/>
     <triangle v1="34" v2="33" v3="990"/>
     <triangle v1="34" v2="990" v3="991"/>
     <triangle v1="989" v2="992" v3="649"/>
     <triangle v1="989" v2="649" v3="650"/>
     <triangle v1="988" v2="993" v3="816"/>
     <triangle v1="988" v2="816" v3="814"/>
     <triangle v1="992" v2="994" v3="647"/>
     <triangle v1="992" v2="647" v3="649"/>
     <triangle v1="993" v2="995" v3="817"/>
     <triangle v1="993" v2="817" v3="816"/>
     <triangle v1="40" v2="39" v3="996"/>
     <triangle v1="997" v2="996" v3="39"/>
     <triangle v1="994" v2="998" v3="647"/>
     <triangle v1="49" v2="48" v3="999"/>
     <triangle v1="49" v2="999" v3="1000"/>
     <triangle v1="995" v2="1001" v3="819"/>
     <triangle v1="995" v2="819" v3="817"/>
     <triangle v1="998" v2="700" v3="647"/>
     <triangle v1="1002" v2="1003" v3="1004"/>
     <triangle v1="1005" v2="898" v3="1006"/>
     <triangle v1="1005" v2="907" v3="898"/>
     <triangle v1="1007" v2="1006" v3="898"/>
     <triangle v1="1001" v2="1008" v3="820"/>
     <triangle v1="1001" v2="820" v3="819"/>
     <triangle v1="998" v2="1009" v3="701"/>
     <triangle v1="998" v2="701" v3="700"/>
     <triangle v1="1010" v2="1011" v3="986"/>
     <triangle v1="1010" v2="986" v3="987"/>
     <triangle v1="1007" v2="898" v3="1012"/>
     <triangle v1="1009" v2="1013" v3="703"/>
     <triangle v1="1009" v2="703" v3="701"/>
     <triangle v1="820" v2="1008" v3="1014"/>
     <triangle v1="820" v2="1014" v3="821"/>
     <triangle v1="1013" v2="1015" v3="702"/>
     <triangle v1="1013" v2="702" v3="703"/>
     <triangle v1="1016" v2="991" v3="990"/>
     <triangle v1="1017" v2="991" v3="1016"/>
     <triangle v1="1014" v2="1018" v3="821"/>
     <triangle v1="1019" v2="898" v3="1020"/>
     <triangle v1="1012" v2="898" v3="1019"/>
     <triangle v1="1015" v2="1021" v3="699"/>
     <triangle v1="1015" v2="699" v3="702"/>
     <triangle v1="996" v2="997" v3="1022"/>
     <triangle v1="1023" v2="1022" v3="997"/>
     <triangle v1="980" v2="1024" v3="679"/>
     <triangle v1="980" v2="679" v3="673"/>
     <triangle v1="1025" v2="1026" v3="837"/>
     <triangle v1="1027" v2="1028" v3="1029"/>
     <triangle v1="1027" v2="1029" v3="1030"/>
     <triangle v1="1031" v2="1032" v3="999"/>
     <triangle v1="1000" v2="999" v3="1032"/>
     <triangle v1="1026" v2="1033" v3="838"/>
     <triangle v1="1026" v2="838" v3="837"/>
     <triangle v1="1024" v2="1034" v3="681"/>
     <triangle v1="1024" v2="681" v3="679"/>
     <triangle v1="786" v2="1035" v3="1036"/>
     <triangle v1="786" v2="1036" v3="1037"/>
     <triangle v1="1003" v2="1002" v3="1038"/>
     <triangle v1="1039" v2="1038" v3="1002"/>
     <triangle v1="1033" v2="1040" v3="839"/>
     <triangle v1="1033" v2="839" v3="838"/>
     <triangle v1="638" v2="1041" v3="1042"/>
     <triangle v1="638" v2="1042" v3="1043"/>
     <triangle v1="1034" v2="1044" v3="680"/>
     <triangle v1="1034" v2="680" v3="681"/>
     <triangle v1="705" v2="706" v3="1045"/>
     <triangle v1="1046" v2="1045" v3="706"/>
     <triangle v1="1047" v2="840" v3="1048"/>
     <triangle v1="840" v2="839" v3="1048"/>
     <triangle v1="1040" v2="1048" v3="839"/>
     <triangle v1="1044" v2="1049" v3="678"/>
     <triangle v1="1044" v2="678" v3="680"/>
     <triangle v1="1050" v2="558" v3="557"/>
     <triangle v1="1047" v2="1051" v3="841"/>
     <triangle v1="1047" v2="841" v3="840"/>
     <triangle v1="1052" v2="751" v3="750"/>
     <triangle v1="1049" v2="1053" v3="677"/>
     <triangle v1="1049" v2="677" v3="678"/>
     <triangle v1="1043" v2="1054" v3="638"/>
     <triangle v1="1054" v2="1055" v3="638"/>
     <triangle v1="638" v2="1056" v3="639"/>
     <triangle v1="1057" v2="640" v3="639"/>
     <triangle v1="1058" v2="640" v3="1057"/>
     <triangle v1="1059" v2="835" v3="834"/>
     <triangle v1="712" v2="715" v3="686"/>
     <triangle v1="1053" v2="1060" v3="674"/>
     <triangle v1="1053" v2="674" v3="677"/>
     <triangle v1="1061" v2="1004" v3="1003"/>
     <triangle v1="1062" v2="1063" v3="1064"/>
     <triangle v1="1062" v2="1064" v3="1065"/>
     <triangle v1="1060" v2="1066" v3="672"/>
     <triangle v1="1060" v2="672" v3="674"/>
     <triangle v1="1004" v2="1061" v3="1045"/>
     <triangle v1="1004" v2="1045" v3="1046"/>
     <triangle v1="1067" v2="1036" v3="1068"/>
     <triangle v1="1069" v2="1036" v3="1067"/>
     <triangle v1="1070" v2="1036" v3="1071"/>
     <triangle v1="1035" v2="1068" v3="1036"/>
     <triangle v1="1066" v2="1072" v3="675"/>
     <triangle v1="1066" v2="675" v3="672"/>
     <triangle v1="558" v2="1050" v3="751"/>
     <triangle v1="558" v2="751" v3="1052"/>
     <triangle v1="835" v2="1059" v3="1073"/>
     <triangle v1="835" v2="1073" v3="1074"/>
     <triangle v1="1072" v2="1075" v3="675"/>
     <triangle v1="1076" v2="1077" v3="1078"/>
     <triangle v1="1076" v2="1078" v3="1079"/>
     <triangle v1="711" v2="714" v3="686"/>
     <triangle v1="1035" v2="1080" v3="1081"/>
     <triangle v1="1068" v2="1035" v3="1081"/>
     <triangle v1="462" v2="933" v3="463"/>
     <triangle v1="933" v2="930" v3="463"/>
     <triangle v1="465" v2="463" v3="930"/>
     <triangle v1="1082" v2="1083" v3="1084"/>
     <triangle v1="1082" v2="1084" v3="1085"/>
     <triangle v1="1086" v2="1087" v3="643"/>
     <triangle v1="1080" v2="1035" v3="1088"/>
     <triangle v1="1089" v2="1090" v3="1091"/>
     <triangle v1="1089" v2="1091" v3="1092"/>
     <triangle v1="1035" v2="643" v3="1088"/>
     <triangle v1="1083" v2="1090" v3="1089"/>
     <triangle v1="1082" v2="1090" v3="1083"/>
     <triangle v1="1051" v2="1093" v3="842"/>
     <triangle v1="1051" v2="842" v3="841"/>
     <triangle v1="331" v2="320" v3="1094"/>
     <triangle v1="1095" v2="1096" v3="1097"/>
     <triangle v1="1095" v2="1097" v3="1098"/>
     <triangle v1="1087" v2="1088" v3="643"/>
     <triangle v1="1099" v2="737" v3="1100"/>
     <triangle v1="1101" v2="1102" v3="1103"/>
     <triangle v1="1101" v2="1103" v3="1104"/>
     <triangle v1="666" v2="1105" v3="643"/>
     <triangle v1="1096" v2="1102" v3="1101"/>
     <triangle v1="1095" v2="1102" v3="1096"/>
     <triangle v1="1106" v2="1086" v3="643"/>
     <triangle v1="1093" v2="1107" v3="843"/>
     <triangle v1="1093" v2="843" v3="842"/>
     <triangle v1="1108" v2="1109" v3="1110"/>
     <triangle v1="1108" v2="1110" v3="1111"/>
     <triangle v1="1105" v2="1106" v3="643"/>
     <triangle v1="1107" v2="1112" v3="844"/>
     <triangle v1="1107" v2="844" v3="843"/>
     <triangle v1="1077" v2="1109" v3="1108"/>
     <triangle v1="1076" v2="1109" v3="1077"/>
     <triangle v1="1079" v2="1078" v3="1113"/>
     <triangle v1="1079" v2="1113" v3="1114"/>
     <triangle v1="1112" v2="1115" v3="836"/>
     <triangle v1="1112" v2="836" v3="844"/>
     <triangle v1="1116" v2="1117" v3="1118"/>
     <triangle v1="1085" v2="1084" v3="1111"/>
     <triangle v1="1085" v2="1111" v3="1110"/>
     <triangle v1="1115" v2="868" v3="836"/>
     <triangle v1="791" v2="836" v3="868"/>
     <triangle v1="1119" v2="1120" v3="1121"/>
     <triangle v1="1119" v2="1121" v3="1122"/>
     <triangle v1="1098" v2="1097" v3="1092"/>
     <triangle v1="1098" v2="1092" v3="1091"/>
     <triangle v1="1123" v2="1124" v3="1125"/>
     <triangle v1="1123" v2="1125" v3="1126"/>
     <triangle v1="855" v2="1127" v3="1128"/>
     <triangle v1="855" v2="1128" v3="854"/>
     <triangle v1="462" v2="1129" v3="963"/>
     <triangle v1="462" v2="963" v3="933"/>
     <triangle v1="1130" v2="1131" v3="1104"/>
     <triangle v1="1130" v2="1104" v3="1103"/>
     <triangle v1="780" v2="640" v3="1132"/>
     <triangle v1="1132" v2="640" v3="1133"/>
     <triangle v1="1134" v2="1135" v3="1136"/>
     <triangle v1="1128" v2="1025" v3="854"/>
     <triangle v1="837" v2="854" v3="1025"/>
     <triangle v1="1073" v2="1131" v3="1130"/>
     <triangle v1="1073" v2="1130" v3="1074"/>
     <triangle v1="388" v2="1118" v3="1117"/>
     <triangle v1="389" v2="388" v3="1117"/>
     <triangle v1="1133" v2="640" v3="1058"/>
     <triangle v1="1113" v2="1063" v3="1062"/>
     <triangle v1="1113" v2="1062" v3="1114"/>
     <triangle v1="1137" v2="1138" v3="1139"/>
     <triangle v1="1137" v2="1139" v3="1140"/>
     <triangle v1="1122" v2="37" v3="1119"/>
     <triangle v1="191" v2="37" v3="1122"/>
     <triangle v1="1018" v2="1141" v3="857"/>
     <triangle v1="1018" v2="857" v3="821"/>
     <triangle v1="1142" v2="1143" v3="1144"/>
     <triangle v1="1142" v2="1144" v3="1145"/>
     <triangle v1="1120" v2="710" v3="1121"/>
     <triangle v1="686" v2="1121" v3="710"/>
     <triangle v1="1146" v2="1147" v3="1148"/>
     <triangle v1="1146" v2="1148" v3="1149"/>
     <triangle v1="1141" v2="1150" v3="858"/>
     <triangle v1="1141" v2="858" v3="857"/>
     <triangle v1="1151" v2="1152" v3="1153"/>
     <triangle v1="1151" v2="1153" v3="1154"/>
     <triangle v1="1150" v2="1155" v3="859"/>
     <triangle v1="1150" v2="859" v3="858"/>
     <triangle v1="211" v2="206" v3="1156"/>
     <triangle v1="309" v2="306" v3="1156"/>
     <triangle v1="320" v2="309" v3="1094"/>
     <triangle v1="1155" v2="1157" v3="860"/>
     <triangle v1="1155" v2="860" v3="859"/>
     <triangle v1="1158" v2="1159" v3="1160"/>
     <triangle v1="1161" v2="1159" v3="1158"/>
     <triangle v1="1135" v2="1160" v3="1159"/>
     <triangle v1="1135" v2="1159" v3="1162"/>
     <triangle v1="1135" v2="1162" v3="1163"/>
     <triangle v1="1135" v2="1163" v3="1164"/>
     <triangle v1="1135" v2="1164" v3="1165"/>
     <triangle v1="1135" v2="1165" v3="1166"/>
     <triangle v1="1157" v2="1167" v3="861"/>
     <triangle v1="1157" v2="861" v3="860"/>
     <triangle v1="1056" v2="638" v3="1055"/>
     <triangle v1="1168" v2="862" v3="861"/>
     <triangle v1="1168" v2="861" v3="1167"/>
     <triangle v1="1160" v2="1138" v3="1158"/>
     <triangle v1="1138" v2="1137" v3="1158"/>
     <triangle v1="862" v2="1169" v3="863"/>
     <triangle v1="1168" v2="1169" v3="862"/>
     <triangle v1="1170" v2="863" v3="1169"/>
     <triangle v1="1054" v2="1043" v3="1171"/>
     <triangle v1="1172" v2="1171" v3="1043"/>
     <triangle v1="1173" v2="864" v3="863"/>
     <triangle v1="1173" v2="863" v3="1170"/>
     <triangle v1="1174" v2="1159" v3="1175"/>
     <triangle v1="1161" v2="1175" v3="1159"/>
     <triangle v1="1176" v2="865" v3="864"/>
     <triangle v1="1176" v2="864" v3="1173"/>
     <triangle v1="1129" v2="1177" v3="920"/>
     <triangle v1="1129" v2="920" v3="963"/>
     <triangle v1="1178" v2="856" v3="865"/>
     <triangle v1="1178" v2="865" v3="1176"/>
     <triangle v1="750" v2="833" v3="1127"/>
     <triangle v1="1127" v2="1178" v3="750"/>
     <triangle v1="1173" v2="1170" v3="750"/>
     <triangle v1="1127" v2="855" v3="856"/>
     <triangle v1="1127" v2="856" v3="1178"/>
     <triangle v1="1179" v2="1180" v3="1181"/>
     <triangle v1="1177" v2="1182" v3="921"/>
     <triangle v1="1177" v2="921" v3="920"/>
     <triangle v1="1182" v2="467" v3="923"/>
     <triangle v1="1182" v2="923" v3="921"/>
     <triangle v1="467" v2="1183" v3="924"/>
     <triangle v1="467" v2="924" v3="923"/>
     <triangle v1="1184" v2="1179" v3="1185"/>
     <triangle v1="1185" v2="1179" v3="1070"/>
     <triangle v1="1021" v2="1186" v3="698"/>
     <triangle v1="1021" v2="698" v3="699"/>
     <triangle v1="1183" v2="1187" v3="925"/>
     <triangle v1="1183" v2="925" v3="924"/>
     <triangle v1="1186" v2="1188" v3="696"/>
     <triangle v1="1186" v2="696" v3="698"/>
     <triangle v1="1187" v2="1189" v3="927"/>
     <triangle v1="1187" v2="927" v3="925"/>
     <triangle v1="824" v2="696" v3="1190"/>
     <triangle v1="1188" v2="1190" v3="696"/>
     <triangle v1="1191" v2="1192" v3="1193"/>
     <triangle v1="1194" v2="1193" v3="1195"/>
     <triangle v1="1192" v2="1196" v3="1193"/>
     <triangle v1="1196" v2="1197" v3="1193"/>
     <triangle v1="1197" v2="1198" v3="1193"/>
     <triangle v1="1198" v2="1199" v3="1193"/>
     <triangle v1="1199" v2="1200" v3="1193"/>
     <triangle v1="1200" v2="1201" v3="1193"/>
     <triangle v1="1201" v2="1202" v3="1193"/>
     <triangle v1="1195" v2="1193" v3="1202"/>
     <triangle v1="1071" v2="1036" v3="1069"/>
     <triangle v1="1203" v2="916" v3="927"/>
     <triangle v1="1203" v2="927" v3="1189"/>
     <triangle v1="1204" v2="913" v3="916"/>
     <triangle v1="1204" v2="916" v3="1203"/>
     <triangle v1="1043" v2="1205" v3="1172"/>
     <triangle v1="1206" v2="1207" v3="1208"/>
     <triangle v1="1209" v2="1207" v3="1206"/>
     <triangle v1="1208" v2="1207" v3="1210"/>
     <triangle v1="1211" v2="1207" v3="1209"/>
     <triangle v1="1210" v2="1212" v3="1213"/>
     <triangle v1="1214" v2="1212" v3="1215"/>
     <triangle v1="1213" v2="1212" v3="1214"/>
     <triangle v1="1205" v2="1043" v3="1216"/>
     <triangle v1="1217" v2="912" v3="913"/>
     <triangle v1="1217" v2="913" v3="1204"/>
     <triangle v1="1043" v2="1218" v3="1216"/>
     <triangle v1="1219" v2="914" v3="912"/>
     <triangle v1="1219" v2="912" v3="1217"/>
     <triangle v1="1220" v2="1221" v3="1222"/>
     <triangle v1="1221" v2="1223" v3="1222"/>
     <triangle v1="1223" v2="1224" v3="1222"/>
     <triangle v1="1224" v2="1225" v3="1222"/>
     <triangle v1="1211" v2="1222" v3="1225"/>
     <triangle v1="1211" v2="1225" v3="1226"/>
     <triangle v1="1211" v2="1226" v3="1227"/>
     <triangle v1="1228" v2="915" v3="914"/>
     <triangle v1="1228" v2="914" v3="1219"/>
     <triangle v1="255" v2="1156" v3="254"/>
     <triangle v1="1229" v2="676" v3="915"/>
     <triangle v1="1229" v2="915" v3="1228"/>
     <triangle v1="1229" v2="1230" v3="917"/>
     <triangle v1="1229" v2="917" v3="676"/>
     <triangle v1="286" v2="283" v3="1156"/>
     <triangle v1="254" v2="1156" v3="280"/>
     <triangle v1="979" v2="673" v3="1231"/>
     <triangle v1="673" v2="917" v3="1231"/>
     <triangle v1="1230" v2="1231" v3="917"/>
     <triangle v1="280" v2="1156" v3="283"/>
     <triangle v1="1124" v2="476" v3="1125"/>
     <triangle v1="496" v2="476" v3="1124"/>
     <triangle v1="1193" v2="1232" v3="1191"/>
     <triangle v1="1194" v2="1215" v3="1212"/>
     <triangle v1="1232" v2="1233" v3="1191"/>
     <triangle v1="1233" v2="1234" v3="1191"/>
     <triangle v1="1234" v2="1235" v3="1191"/>
     <triangle v1="1235" v2="1236" v3="1191"/>
     <triangle v1="1237" v2="1191" v3="1236"/>
     <triangle v1="1237" v2="1236" v3="1238"/>
     <triangle v1="1237" v2="1238" v3="1239"/>
     <triangle v1="1237" v2="1239" v3="1240"/>
     <triangle v1="1237" v2="1240" v3="1241"/>
     <triangle v1="1237" v2="1241" v3="1242"/>
     <triangle v1="1243" v2="1244" v3="1242"/>
     <triangle v1="1245" v2="1242" v3="1244"/>
     <triangle v1="1237" v2="1242" v3="1245"/>
     <triangle v1="1136" v2="483" v3="1134"/>
     <triangle v1="498" v2="1134" v3="483"/>
     <triangle v1="1246" v2="1247" v3="987"/>
     <triangle v1="1248" v2="1249" v3="1010"/>
     <triangle v1="1250" v2="1163" v3="1251"/>
     <triangle v1="1252" v2="1163" v3="1250"/>
     <triangle v1="1163" v2="1162" v3="1251"/>
     <triangle v1="1253" v2="1251" v3="1162"/>
     <triangle v1="1126" v2="693" v3="1123"/>
     <triangle v1="733" v2="1123" v3="693"/>
     <triangle v1="1165" v2="1164" v3="1254"/>
     <triangle v1="1255" v2="1165" v3="1254"/>
     <triangle v1="1256" v2="1254" v3="1164"/>
     <triangle v1="1257" v2="1256" v3="1164"/>
     <triangle v1="1258" v2="1259" v3="1260"/>
     <triangle v1="1261" v2="1258" v3="1260"/>
     <triangle v1="1262" v2="1263" v3="1264"/>
     <triangle v1="1262" v2="1264" v3="1265"/>
     <triangle v1="1037" v2="1266" v3="786"/>
     <triangle v1="786" v2="1266" v3="1267"/>
     <triangle v1="1267" v2="1268" v3="786"/>
     <triangle v1="1269" v2="788" v3="787"/>
     <triangle v1="1270" v2="788" v3="1269"/>
     <triangle v1="1271" v2="1272" v3="1273"/>
     <triangle v1="1271" v2="1273" v3="1274"/>
     <triangle v1="469" v2="974" v3="468"/>
     <triangle v1="286" v2="1156" v3="306"/>
     <triangle v1="1275" v2="1276" v3="1277"/>
     <triangle v1="1275" v2="1277" v3="1278"/>
     <triangle v1="1207" v2="1211" v3="1279"/>
     <triangle v1="1212" v2="1210" v3="1207"/>
     <triangle v1="1193" v2="1194" v3="1212"/>
     <triangle v1="1280" v2="1279" v3="1211"/>
     <triangle v1="1227" v2="1281" v3="1211"/>
     <triangle v1="1281" v2="1282" v3="1211"/>
     <triangle v1="1280" v2="1211" v3="1282"/>
     <triangle v1="1283" v2="1284" v3="1285"/>
     <triangle v1="1283" v2="1285" v3="1286"/>
     <triangle v1="1287" v2="1288" v3="1191"/>
     <triangle v1="1287" v2="1191" v3="1237"/>
     <triangle v1="1289" v2="1290" v3="1291"/>
     <triangle v1="1289" v2="1291" v3="1292"/>
     <triangle v1="1293" v2="987" v3="1294"/>
     <triangle v1="1295" v2="1296" v3="1297"/>
     <triangle v1="1295" v2="1297" v3="1298"/>
     <triangle v1="1156" v2="1094" v3="309"/>
     <triangle v1="1288" v2="1299" v3="1192"/>
     <triangle v1="1288" v2="1192" v3="1191"/>
     <triangle v1="1300" v2="1301" v3="1302"/>
     <triangle v1="1300" v2="1302" v3="1303"/>
     <triangle v1="1094" v2="335" v3="331"/>
     <triangle v1="1299" v2="1304" v3="1196"/>
     <triangle v1="1299" v2="1196" v3="1192"/>
     <triangle v1="1010" v2="987" v3="1247"/>
     <triangle v1="1304" v2="1305" v3="1197"/>
     <triangle v1="1304" v2="1197" v3="1196"/>
     <triangle v1="1305" v2="1306" v3="1198"/>
     <triangle v1="1305" v2="1198" v3="1197"/>
     <triangle v1="1246" v2="987" v3="1307"/>
     <triangle v1="25" v2="1308" v3="987"/>
     <triangle v1="1309" v2="1310" v3="1311"/>
     <triangle v1="1312" v2="1313" v3="1309"/>
     <triangle v1="1314" v2="1311" v3="1310"/>
     <triangle v1="1315" v2="1314" v3="1310"/>
     <triangle v1="1316" v2="1317" v3="1310"/>
     <triangle v1="1318" v2="1317" v3="1316"/>
     <triangle v1="1315" v2="1310" v3="1317"/>
     <triangle v1="1306" v2="1319" v3="1199"/>
     <triangle v1="1306" v2="1199" v3="1198"/>
     <triangle v1="1319" v2="1320" v3="1200"/>
     <triangle v1="1319" v2="1200" v3="1199"/>
     <triangle v1="345" v2="346" v3="1094"/>
     <triangle v1="335" v2="1094" v3="339"/>
     <triangle v1="1321" v2="1030" v3="1322"/>
     <triangle v1="1323" v2="1030" v3="1321"/>
     <triangle v1="1324" v2="1030" v3="1325"/>
     <triangle v1="1320" v2="1326" v3="1201"/>
     <triangle v1="1320" v2="1201" v3="1200"/>
     <triangle v1="339" v2="1094" v3="346"/>
     <triangle v1="1326" v2="1327" v3="1202"/>
     <triangle v1="1326" v2="1202" v3="1201"/>
     <triangle v1="1190" v2="1328" v3="822"/>
     <triangle v1="1190" v2="822" v3="824"/>
     <triangle v1="1329" v2="1195" v3="1330"/>
     <triangle v1="1195" v2="1202" v3="1330"/>
     <triangle v1="1327" v2="1330" v3="1202"/>
     <triangle v1="1328" v2="1331" v3="823"/>
     <triangle v1="1328" v2="823" v3="822"/>
     <triangle v1="1332" v2="1312" v3="1333"/>
     <triangle v1="1334" v2="1312" v3="1332"/>
     <triangle v1="1335" v2="1312" v3="1334"/>
     <triangle v1="1336" v2="1333" v3="1312"/>
     <triangle v1="1313" v2="1312" v3="1335"/>
     <triangle v1="1337" v2="1309" v3="1313"/>
     <triangle v1="1310" v2="1309" v3="1337"/>
     <triangle v1="1338" v2="1336" v3="1312"/>
     <triangle v1="1339" v2="1340" v3="1312"/>
     <triangle v1="1341" v2="1342" v3="1312"/>
     <triangle v1="1342" v2="1343" v3="1312"/>
     <triangle v1="1343" v2="1344" v3="1312"/>
     <triangle v1="1344" v2="1345" v3="1312"/>
     <triangle v1="1345" v2="1346" v3="1312"/>
     <triangle v1="1347" v2="1312" v3="1346"/>
     <triangle v1="1338" v2="1312" v3="1347"/>
     <triangle v1="1329" v2="1348" v3="1194"/>
     <triangle v1="1329" v2="1194" v3="1195"/>
     <triangle v1="1331" v2="1349" v3="825"/>
     <triangle v1="1331" v2="825" v3="823"/>
     <triangle v1="436" v2="435" v3="441"/>
     <triangle v1="441" v2="372" v3="436"/>
     <triangle v1="1094" v2="436" v3="363"/>
     <triangle v1="363" v2="361" v3="1094"/>
     <triangle v1="1348" v2="1350" v3="1194"/>
     <triangle v1="1029" v2="1351" v3="1352"/>
     <triangle v1="1322" v2="1029" v3="1352"/>
     <triangle v1="1353" v2="1354" v3="1339"/>
     <triangle v1="1341" v2="1312" v3="1340"/>
     <triangle v1="1355" v2="1356" v3="1339"/>
     <triangle v1="1353" v2="1339" v3="1356"/>
     <triangle v1="1350" v2="1357" v3="1215"/>
     <triangle v1="1350" v2="1215" v3="1194"/>
     <triangle v1="1358" v2="1359" v3="804"/>
     <triangle v1="1357" v2="1360" v3="1214"/>
     <triangle v1="1357" v2="1214" v3="1215"/>
     <triangle v1="1351" v2="1029" v3="1361"/>
     <triangle v1="1360" v2="1362" v3="1213"/>
     <triangle v1="1360" v2="1213" v3="1214"/>
     <triangle v1="423" v2="176" v3="420"/>
     <triangle v1="176" v2="173" v3="420"/>
     <triangle v1="420" v2="603" v3="599"/>
     <triangle v1="595" v2="870" v3="599"/>
     <triangle v1="852" v2="1363" v3="804"/>
     <triangle v1="1029" v2="804" v3="1361"/>
     <triangle v1="1362" v2="1364" v3="1210"/>
     <triangle v1="1362" v2="1210" v3="1213"/>
     <triangle v1="1364" v2="1365" v3="1208"/>
     <triangle v1="1364" v2="1208" v3="1210"/>
     <triangle v1="1366" v2="1361" v3="804"/>
     <triangle v1="1307" v2="987" v3="1367"/>
     <triangle v1="1365" v2="1368" v3="1206"/>
     <triangle v1="1365" v2="1206" v3="1208"/>
     <triangle v1="1368" v2="1369" v3="1209"/>
     <triangle v1="1368" v2="1209" v3="1206"/>
     <triangle v1="470" v2="932" v3="974"/>
     <triangle v1="470" v2="974" v3="469"/>
     <triangle v1="1359" v2="1366" v3="804"/>
     <triangle v1="1370" v2="1339" v3="1371"/>
     <triangle v1="1372" v2="1339" v3="1370"/>
     <triangle v1="1373" v2="1339" v3="1372"/>
     <triangle v1="1374" v2="1371" v3="1339"/>
     <triangle v1="1375" v2="1339" v3="1373"/>
     <triangle v1="1376" v2="1339" v3="1375"/>
     <triangle v1="1377" v2="1374" v3="1339"/>
     <triangle v1="1312" v2="1378" v3="1339"/>
     <triangle v1="1378" v2="1379" v3="1339"/>
     <triangle v1="1379" v2="1380" v3="1339"/>
     <triangle v1="1380" v2="1381" v3="1339"/>
     <triangle v1="1381" v2="1382" v3="1339"/>
     <triangle v1="1382" v2="1383" v3="1339"/>
     <triangle v1="1384" v2="1339" v3="1383"/>
     <triangle v1="1377" v2="1339" v3="1384"/>
     <triangle v1="1385" v2="1211" v3="1386"/>
     <triangle v1="1211" v2="1209" v3="1386"/>
     <triangle v1="1369" v2="1386" v3="1209"/>
     <triangle v1="466" v2="930" v3="932"/>
     <triangle v1="466" v2="932" v3="470"/>
     <triangle v1="1385" v2="1387" v3="1211"/>
     <triangle v1="1355" v2="1339" v3="1388"/>
     <triangle v1="1389" v2="1388" v3="1339"/>
     <triangle v1="1376" v2="1390" v3="1339"/>
     <triangle v1="1389" v2="1339" v3="1390"/>
     <triangle v1="930" v2="466" v3="465"/>
     <triangle v1="1358" v2="804" v3="1363"/>
     <triangle v1="1387" v2="1391" v3="1222"/>
     <triangle v1="1387" v2="1222" v3="1211"/>
     <triangle v1="1391" v2="1392" v3="1220"/>
     <triangle v1="1391" v2="1220" v3="1222"/>
     <triangle v1="1393" v2="1394" v3="1310"/>
     <triangle v1="1395" v2="918" v3="1396"/>
     <triangle v1="918" v2="675" v3="1396"/>
     <triangle v1="1075" v2="1396" v3="675"/>
     <triangle v1="1392" v2="1397" v3="1221"/>
     <triangle v1="1392" v2="1221" v3="1220"/>
     <triangle v1="1394" v2="1398" v3="1316"/>
     <triangle v1="1394" v2="1316" v3="1310"/>
     <triangle v1="1397" v2="1399" v3="1223"/>
     <triangle v1="1397" v2="1223" v3="1221"/>
     <triangle v1="1395" v2="1400" v3="919"/>
     <triangle v1="1395" v2="919" v3="918"/>
     <triangle v1="1398" v2="1401" v3="1318"/>
     <triangle v1="1398" v2="1318" v3="1316"/>
     <triangle v1="1399" v2="1402" v3="1224"/>
     <triangle v1="1399" v2="1224" v3="1223"/>
     <triangle v1="890" v2="788" v3="1403"/>
     <triangle v1="1403" v2="788" v3="1404"/>
     <triangle v1="1401" v2="1405" v3="1317"/>
     <triangle v1="1401" v2="1317" v3="1318"/>
     <triangle v1="1402" v2="1406" v3="1225"/>
     <triangle v1="1402" v2="1225" v3="1224"/>
     <triangle v1="1400" v2="1407" v3="964"/>
     <triangle v1="1400" v2="964" v3="919"/>
     <triangle v1="1404" v2="788" v3="1270"/>
     <triangle v1="1406" v2="1408" v3="1226"/>
     <triangle v1="1406" v2="1226" v3="1225"/>
     <triangle v1="1405" v2="1409" v3="1315"/>
     <triangle v1="1405" v2="1315" v3="1317"/>
     <triangle v1="1407" v2="1410" v3="965"/>
     <triangle v1="1407" v2="965" v3="964"/>
     <triangle v1="1226" v2="1408" v3="1411"/>
     <triangle v1="1226" v2="1411" v3="1227"/>
     <triangle v1="1409" v2="1412" v3="1314"/>
     <triangle v1="1409" v2="1314" v3="1315"/>
     <triangle v1="1411" v2="1413" v3="1227"/>
     <triangle v1="1410" v2="1414" v3="966"/>
     <triangle v1="1410" v2="966" v3="965"/>
     <triangle v1="787" v2="786" v3="1268"/>
     <triangle v1="1412" v2="1415" v3="1311"/>
     <triangle v1="1412" v2="1311" v3="1314"/>
     <triangle v1="1235" v2="1416" v3="1417"/>
     <triangle v1="1235" v2="1417" v3="1236"/>
     <triangle v1="1414" v2="1418" v3="967"/>
     <triangle v1="1414" v2="967" v3="966"/>
     <triangle v1="1415" v2="1419" v3="1309"/>
     <triangle v1="1415" v2="1309" v3="1311"/>
     <triangle v1="1417" v2="1420" v3="1238"/>
     <triangle v1="1417" v2="1238" v3="1236"/>
     <triangle v1="1419" v2="1421" v3="1312"/>
     <triangle v1="1419" v2="1312" v3="1309"/>
     <triangle v1="1418" v2="1422" v3="928"/>
     <triangle v1="1418" v2="928" v3="967"/>
     <triangle v1="1420" v2="1423" v3="1239"/>
     <triangle v1="1420" v2="1239" v3="1238"/>
     <triangle v1="1421" v2="1424" v3="1312"/>
     <triangle v1="1266" v2="1037" v3="1425"/>
     <triangle v1="1426" v2="1425" v3="1037"/>
     <triangle v1="1422" v2="1427" v3="926"/>
     <triangle v1="1422" v2="926" v3="928"/>
     <triangle v1="1423" v2="1428" v3="1240"/>
     <triangle v1="1423" v2="1240" v3="1239"/>
     <triangle v1="1429" v2="1241" v3="1430"/>
     <triangle v1="1241" v2="1240" v3="1430"/>
     <triangle v1="1428" v2="1430" v3="1240"/>
     <triangle v1="1431" v2="1341" v3="1432"/>
     <triangle v1="1341" v2="1340" v3="1432"/>
     <triangle v1="926" v2="1427" v3="1433"/>
     <triangle v1="926" v2="1433" v3="922"/>
     <triangle v1="1429" v2="1434" v3="1242"/>
     <triangle v1="1429" v2="1242" v3="1241"/>
     <triangle v1="1435" v2="1436" v3="1437"/>
     <triangle v1="1431" v2="1438" v3="1342"/>
     <triangle v1="1431" v2="1342" v3="1341"/>
     <triangle v1="1433" v2="1439" v3="957"/>
     <triangle v1="1433" v2="957" v3="922"/>
     <triangle v1="1434" v2="1440" v3="1243"/>
     <triangle v1="1434" v2="1243" v3="1242"/>
     <triangle v1="1437" v2="1436" v3="1441"/>
     <triangle v1="1442" v2="1436" v3="1324"/>
     <triangle v1="1441" v2="1436" v3="1442"/>
     <triangle v1="1438" v2="1443" v3="1343"/>
     <triangle v1="1438" v2="1343" v3="1342"/>
     <triangle v1="1439" v2="1444" v3="956"/>
     <triangle v1="1439" v2="956" v3="957"/>
     <triangle v1="1440" v2="1445" v3="1244"/>
     <triangle v1="1440" v2="1244" v3="1243"/>
     <triangle v1="1445" v2="1446" v3="1245"/>
     <triangle v1="1445" v2="1245" v3="1244"/>
     <triangle v1="1443" v2="1447" v3="1344"/>
     <triangle v1="1443" v2="1344" v3="1343"/>
     <triangle v1="1444" v2="1448" v3="958"/>
     <triangle v1="1444" v2="958" v3="956"/>
     <triangle v1="1446" v2="1449" v3="1237"/>
     <triangle v1="1446" v2="1237" v3="1245"/>
     <triangle v1="1325" v2="1030" v3="1323"/>
     <triangle v1="1029" v2="1322" v3="1030"/>
     <triangle v1="1447" v2="1450" v3="1345"/>
     <triangle v1="1447" v2="1345" v3="1344"/>
     <triangle v1="1448" v2="745" v3="959"/>
     <triangle v1="1448" v2="959" v3="958"/>
     <triangle v1="1237" v2="1449" v3="1287"/>
     <triangle v1="1450" v2="1451" v3="1346"/>
     <triangle v1="1450" v2="1346" v3="1345"/>
     <triangle v1="745" v2="746" v3="960"/>
     <triangle v1="745" v2="960" v3="959"/>
     <triangle v1="1452" v2="1436" v3="1435"/>
     <triangle v1="1193" v2="1212" v3="1453"/>
     <triangle v1="1454" v2="1193" v3="1453"/>
     <triangle v1="1451" v2="1455" v3="1347"/>
     <triangle v1="1451" v2="1347" v3="1346"/>
     <triangle v1="1456" v2="961" v3="960"/>
     <triangle v1="1456" v2="960" v3="746"/>
     <triangle v1="1457" v2="1232" v3="1193"/>
     <triangle v1="1457" v2="1193" v3="1454"/>
     <triangle v1="1458" v2="1233" v3="1232"/>
     <triangle v1="1458" v2="1232" v3="1457"/>
     <triangle v1="1455" v2="1459" v3="1338"/>
     <triangle v1="1455" v2="1338" v3="1347"/>
     <triangle v1="1456" v2="709" v3="961"/>
     <triangle v1="962" v2="961" v3="709"/>
     <triangle v1="962" v2="709" v3="708"/>
     <triangle v1="1037" v2="1460" v3="1426"/>
     <triangle v1="1461" v2="1234" v3="1233"/>
     <triangle v1="1461" v2="1233" v3="1458"/>
     <triangle v1="1462" v2="1336" v3="1338"/>
     <triangle v1="1462" v2="1338" v3="1459"/>
     <triangle v1="973" v2="455" v3="471"/>
     <triangle v1="973" v2="471" v3="931"/>
     <triangle v1="1460" v2="1037" v3="1463"/>
     <triangle v1="1416" v2="1235" v3="1234"/>
     <triangle v1="1416" v2="1234" v3="1461"/>
     <triangle v1="1037" v2="1464" v3="1463"/>
     <triangle v1="1465" v2="1333" v3="1336"/>
     <triangle v1="1465" v2="1336" v3="1462"/>
     <triangle v1="471" v2="468" v3="931"/>
     <triangle v1="974" v2="931" v3="468"/>
     <triangle v1="1413" v2="1466" v3="1281"/>
     <triangle v1="1413" v2="1281" v3="1227"/>
     <triangle v1="1466" v2="1467" v3="1282"/>
     <triangle v1="1466" v2="1282" v3="1281"/>
     <triangle v1="1468" v2="1332" v3="1333"/>
     <triangle v1="1468" v2="1333" v3="1465"/>
     <triangle v1="744" v2="962" v3="708"/>
     <triangle v1="1467" v2="1469" v3="1280"/>
     <triangle v1="1467" v2="1280" v3="1282"/>
     <triangle v1="747" v2="976" v3="962"/>
     <triangle v1="747" v2="962" v3="744"/>
     <triangle v1="1469" v2="1470" v3="1279"/>
     <triangle v1="1469" v2="1279" v3="1280"/>
     <triangle v1="1471" v2="1334" v3="1332"/>
     <triangle v1="1471" v2="1332" v3="1468"/>
     <triangle v1="457" v2="977" v3="976"/>
     <triangle v1="457" v2="976" v3="747"/>
     <triangle v1="1470" v2="1472" v3="1207"/>
     <triangle v1="1470" v2="1207" v3="1279"/>
     <triangle v1="896" v2="1473" v3="1474"/>
     <triangle v1="896" v2="1474" v3="1475"/>
     <triangle v1="1476" v2="1212" v3="1207"/>
     <triangle v1="1476" v2="1207" v3="1472"/>
     <triangle v1="456" v2="975" v3="977"/>
     <triangle v1="456" v2="977" v3="457"/>
     <triangle v1="1477" v2="1335" v3="1334"/>
     <triangle v1="1477" v2="1334" v3="1471"/>
     <triangle v1="1476" v2="1478" v3="1212"/>
     <triangle v1="1478" v2="1453" v3="1212"/>
     <triangle v1="455" v2="973" v3="975"/>
     <triangle v1="455" v2="975" v3="456"/>
     <triangle v1="1479" v2="1313" v3="1335"/>
     <triangle v1="1479" v2="1335" v3="1477"/>
     <triangle v1="1480" v2="1481" v3="1482"/>
     <triangle v1="1480" v2="1482" v3="1483"/>
     <triangle v1="1484" v2="1485" v3="1475"/>
     <triangle v1="896" v2="1475" v3="1485"/>
     <triangle v1="896" v2="1485" v3="1486"/>
     <triangle v1="1486" v2="1487" v3="896"/>
     <triangle v1="1488" v2="898" v3="897"/>
     <triangle v1="1489" v2="898" v3="1488"/>
     <triangle v1="1490" v2="1491" v3="1492"/>
     <triangle v1="1490" v2="1492" v3="1493"/>
     <triangle v1="1479" v2="1494" v3="1337"/>
     <triangle v1="1479" v2="1337" v3="1313"/>
     <triangle v1="1367" v2="987" v3="1495"/>
     <triangle v1="1495" v2="987" v3="1293"/>
     <triangle v1="1393" v2="1310" v3="1496"/>
     <triangle v1="1310" v2="1337" v3="1496"/>
     <triangle v1="1494" v2="1496" v3="1337"/>
     <triangle v1="1356" v2="1497" v3="1498"/>
     <triangle v1="1356" v2="1498" v3="1353"/>
     <triangle v1="1499" v2="1500" v3="1501"/>
     <triangle v1="1502" v2="1501" v3="1500"/>
     <triangle v1="1502" v2="1500" v3="1503"/>
     <triangle v1="1502" v2="1503" v3="1504"/>
     <triangle v1="1502" v2="1504" v3="1505"/>
     <triangle v1="1502" v2="1505" v3="1506"/>
     <triangle v1="1502" v2="1506" v3="1507"/>
     <triangle v1="1502" v2="1507" v3="1508"/>
     <triangle v1="1502" v2="1508" v3="1509"/>
     <triangle v1="1502" v2="1509" v3="1510"/>
     <triangle v1="1511" v2="1354" v3="1353"/>
     <triangle v1="1511" v2="1353" v3="1498"/>
     <triangle v1="1512" v2="1010" v3="1513"/>
     <triangle v1="1514" v2="1010" v3="1512"/>
     <triangle v1="1515" v2="1339" v3="1354"/>
     <triangle v1="1515" v2="1354" v3="1511"/>
     <triangle v1="1516" v2="1010" v3="1249"/>
     <triangle v1="1513" v2="1010" v3="1516"/>
     <triangle v1="1517" v2="1483" v3="1518"/>
     <triangle v1="1519" v2="1483" v3="1520"/>
     <triangle v1="1521" v2="1017" v3="1522"/>
     <triangle v1="1482" v2="1518" v3="1483"/>
     <triangle v1="1523" v2="1340" v3="1339"/>
     <triangle v1="1523" v2="1339" v3="1515"/>
     <triangle v1="172" v2="420" v3="173"/>
     <triangle v1="1523" v2="1524" v3="1340"/>
     <triangle v1="1524" v2="1432" v3="1340"/>
     <triangle v1="1525" v2="1355" v3="1526"/>
     <triangle v1="1527" v2="1500" v3="1528"/>
     <triangle v1="1529" v2="1500" v3="1527"/>
     <triangle v1="1530" v2="1500" v3="1529"/>
     <triangle v1="1531" v2="1500" v3="1530"/>
     <triangle v1="1532" v2="1500" v3="1531"/>
     <triangle v1="1533" v2="1500" v3="1532"/>
     <triangle v1="1534" v2="1528" v3="1500"/>
     <triangle v1="1535" v2="1500" v3="1533"/>
     <triangle v1="1536" v2="1500" v3="1535"/>
     <triangle v1="1537" v2="1500" v3="1536"/>
     <triangle v1="1538" v2="1500" v3="1537"/>
     <triangle v1="1539" v2="1500" v3="1538"/>
     <triangle v1="1540" v2="1534" v3="1500"/>
     <triangle v1="1499" v2="1541" v3="1500"/>
     <triangle v1="1540" v2="1500" v3="1541"/>
     <triangle v1="206" v2="197" v3="1156"/>
     <triangle v1="423" v2="183" v3="176"/>
     <triangle v1="1497" v2="1356" v3="1355"/>
     <triangle v1="1497" v2="1355" v3="1525"/>
     <triangle v1="1542" v2="1042" v3="1543"/>
     <triangle v1="120" v2="1042" v3="1542"/>
     <triangle v1="93" v2="1042" v3="98"/>
     <triangle v1="89" v2="532" v3="93"/>
     <triangle v1="1041" v2="1543" v3="1042"/>
     <triangle v1="183" v2="423" v3="186"/>
     <triangle v1="1544" v2="1378" v3="1545"/>
     <triangle v1="1378" v2="1312" v3="1545"/>
     <triangle v1="1424" v2="1545" v3="1312"/>
     <triangle v1="186" v2="423" v3="197"/>
     <triangle v1="1544" v2="1546" v3="1379"/>
     <triangle v1="1544" v2="1379" v3="1378"/>
     <triangle v1="1500" v2="1547" v3="1548"/>
     <triangle v1="1548" v2="1549" v3="1550"/>
     <triangle v1="1548" v2="1550" v3="1551"/>
     <triangle v1="1548" v2="1551" v3="1552"/>
     <triangle v1="1548" v2="1552" v3="1553"/>
     <triangle v1="1554" v2="1555" v3="1553"/>
     <triangle v1="1556" v2="1553" v3="1555"/>
     <triangle v1="1548" v2="1553" v3="1556"/>
     <triangle v1="1041" v2="1557" v3="1558"/>
     <triangle v1="1543" v2="1041" v3="1558"/>
     <triangle v1="1156" v2="237" v3="211"/>
     <triangle v1="423" v2="1156" v3="197"/>
     <triangle v1="1559" v2="1560" v3="906"/>
     <triangle v1="1546" v2="1561" v3="1380"/>
     <triangle v1="1546" v2="1380" v3="1379"/>
     <triangle v1="1557" v2="1041" v3="1562"/>
     <triangle v1="1561" v2="1563" v3="1381"/>
     <triangle v1="1561" v2="1381" v3="1380"/>
     <triangle v1="1041" v2="906" v3="1562"/>
     <triangle v1="1563" v2="1564" v3="1382"/>
     <triangle v1="1563" v2="1382" v3="1381"/>
     <triangle v1="237" v2="1156" v3="249"/>
     <triangle v1="35" v2="1493" v3="43"/>
     <triangle v1="17" v2="1493" v3="18"/>
     <triangle v1="1565" v2="1032" v3="1566"/>
     <triangle v1="1492" v2="43" v3="1493"/>
     <triangle v1="1547" v2="1500" v3="1567"/>
     <triangle v1="1549" v2="1548" v3="1547"/>
     <triangle v1="1568" v2="1567" v3="1500"/>
     <triangle v1="1539" v2="1569" v3="1500"/>
     <triangle v1="1569" v2="1570" v3="1500"/>
     <triangle v1="1570" v2="1571" v3="1500"/>
     <triangle v1="1571" v2="1572" v3="1500"/>
     <triangle v1="1572" v2="1573" v3="1500"/>
     <triangle v1="1573" v2="1574" v3="1500"/>
     <triangle v1="1574" v2="1575" v3="1500"/>
     <triangle v1="1575" v2="1576" v3="1500"/>
     <triangle v1="1576" v2="1577" v3="1500"/>
     <triangle v1="1568" v2="1500" v3="1577"/>
     <triangle v1="1564" v2="1578" v3="1383"/>
     <triangle v1="1564" v2="1383" v3="1382"/>
     <triangle v1="249" v2="1156" v3="255"/>
     <triangle v1="1069" v2="1067" v3="1500"/>
     <triangle v1="1578" v2="1579" v3="1384"/>
     <triangle v1="1578" v2="1384" v3="1383"/>
     <triangle v1="25" v2="28" v3="31"/>
     <triangle v1="25" v2="31" v3="34"/>
     <triangle v1="1067" v2="1068" v3="1503"/>
     <triangle v1="1067" v2="1503" v3="1500"/>
     <triangle v1="39" v2="42" v3="46"/>
     <triangle v1="39" v2="46" v3="49"/>
     <triangle v1="1579" v2="1580" v3="1377"/>
     <triangle v1="1579" v2="1377" v3="1384"/>
     <triangle v1="1068" v2="1081" v3="1504"/>
     <triangle v1="1068" v2="1504" v3="1503"/>
     <triangle v1="1377" v2="1580" v3="1581"/>
     <triangle v1="1377" v2="1581" v3="1374"/>
     <triangle v1="1081" v2="1080" v3="1505"/>
     <triangle v1="1081" v2="1505" v3="1504"/>
     <triangle v1="355" v2="350" v3="1094"/>
     <triangle v1="1581" v2="1582" v3="1371"/>
     <triangle v1="1581" v2="1371" v3="1374"/>
     <triangle v1="1080" v2="1088" v3="1506"/>
     <triangle v1="1080" v2="1506" v3="1505"/>
     <triangle v1="345" v2="1094" v3="350"/>
     <triangle v1="1582" v2="1583" v3="1370"/>
     <triangle v1="1582" v2="1370" v3="1371"/>
     <triangle v1="1088" v2="1087" v3="1507"/>
     <triangle v1="1088" v2="1507" v3="1506"/>
     <triangle v1="1087" v2="1086" v3="1508"/>
     <triangle v1="1087" v2="1508" v3="1507"/>
     <triangle v1="1583" v2="1584" v3="1372"/>
     <triangle v1="1583" v2="1372" v3="1370"/>
     <triangle v1="355" v2="1094" v3="361"/>
     <triangle v1="1086" v2="1106" v3="1509"/>
     <triangle v1="1086" v2="1509" v3="1508"/>
     <triangle v1="1584" v2="1585" v3="1373"/>
     <triangle v1="1584" v2="1373" v3="1372"/>
     <triangle v1="372" v2="370" v3="436"/>
     <triangle v1="1106" v2="1105" v3="1510"/>
     <triangle v1="1106" v2="1510" v3="1509"/>
     <triangle v1="1579" v2="31" v3="1580"/>
     <triangle v1="1564" v2="31" v3="1578"/>
     <triangle v1="1561" v2="58" v3="1563"/>
     <triangle v1="28" v2="1580" v3="31"/>
     <triangle v1="1585" v2="1586" v3="1375"/>
     <triangle v1="1585" v2="1375" v3="1373"/>
     <triangle v1="363" v2="436" v3="370"/>
     <triangle v1="667" v2="1502" v3="666"/>
     <triangle v1="1502" v2="1510" v3="666"/>
     <triangle v1="1105" v2="666" v3="1510"/>
     <triangle v1="1587" v2="1376" v3="1375"/>
     <triangle v1="1587" v2="1375" v3="1586"/>
     <triangle v1="667" v2="670" v3="1501"/>
     <triangle v1="667" v2="1501" v3="1502"/>
     <triangle v1="1587" v2="1588" v3="1376"/>
     <triangle v1="1589" v2="1390" v3="1588"/>
     <triangle v1="670" v2="669" v3="1499"/>
     <triangle v1="670" v2="1499" v3="1501"/>
     <triangle v1="1376" v2="1588" v3="1390"/>
     <triangle v1="1590" v2="1390" v3="1589"/>
     <triangle v1="435" v2="488" v3="486"/>
     <triangle v1="435" v2="486" v3="441"/>
     <triangle v1="669" v2="682" v3="1499"/>
     <triangle v1="1591" v2="1389" v3="1390"/>
     <triangle v1="1591" v2="1390" v3="1590"/>
     <triangle v1="1592" v2="1388" v3="1389"/>
     <triangle v1="1592" v2="1389" v3="1591"/>
     <triangle v1="1593" v2="46" v3="1594"/>
     <triangle v1="1595" v2="386" v3="1596"/>
     <triangle v1="1592" v2="1526" v3="1388"/>
     <triangle v1="1355" v2="1388" v3="1526"/>
     <triangle v1="505" v2="508" v3="513"/>
     <triangle v1="505" v2="513" v3="516"/>
     <triangle v1="1010" v2="1247" v3="1248"/>
     <triangle v1="584" v2="870" v3="587"/>
     <triangle v1="1597" v2="1598" v3="1599"/>
     <triangle v1="1600" v2="1601" v3="1597"/>
     <triangle v1="1602" v2="1599" v3="1598"/>
     <triangle v1="1603" v2="1602" v3="1598"/>
     <triangle v1="1604" v2="1605" v3="1598"/>
     <triangle v1="1606" v2="1605" v3="1604"/>
     <triangle v1="1603" v2="1598" v3="1605"/>
     <triangle v1="576" v2="870" v3="584"/>
     <triangle v1="517" v2="432" v3="413"/>
     <triangle v1="517" v2="413" v3="522"/>
     <triangle v1="587" v2="870" v3="595"/>
     <triangle v1="56" v2="529" v3="1497"/>
     <triangle v1="1525" v2="1526" v3="56"/>
     <triangle v1="1590" v2="56" v3="1591"/>
     <triangle v1="1560" v2="1562" v3="906"/>
     <triangle v1="1135" v2="1166" v3="1607"/>
     <triangle v1="1608" v2="1607" v3="1166"/>
     <triangle v1="420" v2="172" v3="603"/>
     <triangle v1="1144" v2="1159" v3="1174"/>
     <triangle v1="1144" v2="1174" v3="1145"/>
     <triangle v1="1559" v2="906" v3="1609"/>
     <triangle v1="1610" v2="1600" v3="1611"/>
     <triangle v1="1612" v2="1600" v3="1610"/>
     <triangle v1="1613" v2="1600" v3="1612"/>
     <triangle v1="1614" v2="1611" v3="1600"/>
     <triangle v1="1601" v2="1600" v3="1613"/>
     <triangle v1="1615" v2="1597" v3="1601"/>
     <triangle v1="1598" v2="1597" v3="1615"/>
     <triangle v1="1616" v2="1614" v3="1600"/>
     <triangle v1="1617" v2="1618" v3="1600"/>
     <triangle v1="1619" v2="1620" v3="1600"/>
     <triangle v1="1620" v2="1621" v3="1600"/>
     <triangle v1="1621" v2="1622" v3="1600"/>
     <triangle v1="1622" v2="1623" v3="1600"/>
     <triangle v1="1623" v2="1624" v3="1600"/>
     <triangle v1="1625" v2="1600" v3="1624"/>
     <triangle v1="1616" v2="1600" v3="1625"/>
     <triangle v1="1142" v2="1253" v3="1162"/>
     <triangle v1="1142" v2="1162" v3="1143"/>
     <triangle v1="1162" v2="1159" v3="1144"/>
     <triangle v1="1162" v2="1144" v3="1143"/>
     <triangle v1="1609" v2="906" v3="937"/>
     <triangle v1="1153" v2="1163" v3="1252"/>
     <triangle v1="1153" v2="1252" v3="1154"/>
     <triangle v1="1619" v2="1600" v3="1618"/>
     <triangle v1="1148" v2="1165" v3="1255"/>
     <triangle v1="1148" v2="1255" v3="1149"/>
     <triangle v1="1146" v2="1608" v3="1166"/>
     <triangle v1="1146" v2="1166" v3="1147"/>
     <triangle v1="1166" v2="1165" v3="1148"/>
     <triangle v1="1166" v2="1148" v3="1147"/>
     <triangle v1="634" v2="631" v3="871"/>
     <triangle v1="488" v2="435" v3="620"/>
     <triangle v1="1151" v2="1257" v3="1164"/>
     <triangle v1="1151" v2="1164" v3="1152"/>
     <triangle v1="1164" v2="1163" v3="1153"/>
     <triangle v1="1164" v2="1153" v3="1152"/>
     <triangle v1="620" v2="435" v3="625"/>
     <triangle v1="1020" v2="898" v3="1626"/>
     <triangle v1="1626" v2="898" v3="1627"/>
     <triangle v1="1175" v2="1628" v3="1145"/>
     <triangle v1="1175" v2="1145" v3="1174"/>
     <triangle v1="1142" v2="1629" v3="1251"/>
     <triangle v1="1142" v2="1251" v3="1253"/>
     <triangle v1="1627" v2="898" v3="1489"/>
     <triangle v1="435" v2="871" v3="625"/>
     <triangle v1="1254" v2="1630" v3="1149"/>
     <triangle v1="1254" v2="1149" v3="1255"/>
     <triangle v1="1631" v2="1617" v3="1632"/>
     <triangle v1="1633" v2="1617" v3="1631"/>
     <triangle v1="1634" v2="1617" v3="1633"/>
     <triangle v1="1635" v2="1632" v3="1617"/>
     <triangle v1="1636" v2="1617" v3="1634"/>
     <triangle v1="1637" v2="1617" v3="1636"/>
     <triangle v1="1638" v2="1635" v3="1617"/>
     <triangle v1="1600" v2="1639" v3="1617"/>
     <triangle v1="1639" v2="1640" v3="1617"/>
     <triangle v1="1640" v2="1641" v3="1617"/>
     <triangle v1="1641" v2="1642" v3="1617"/>
     <triangle v1="1642" v2="1643" v3="1617"/>
     <triangle v1="1643" v2="1644" v3="1617"/>
     <triangle v1="1645" v2="1617" v3="1644"/>
     <triangle v1="1638" v2="1617" v3="1645"/>
     <triangle v1="1349" v2="1646" v3="826"/>
     <triangle v1="1349" v2="826" v3="825"/>
     <triangle v1="1646" v2="1647" v3="827"/>
     <triangle v1="1646" v2="827" v3="826"/>
     <triangle v1="682" v2="644" v3="1541"/>
     <triangle v1="682" v2="1541" v3="1499"/>
     <triangle v1="1648" v2="1617" v3="1649"/>
     <triangle v1="1650" v2="1617" v3="1648"/>
     <triangle v1="1651" v2="1649" v3="1617"/>
     <triangle v1="1637" v2="1652" v3="1617"/>
     <triangle v1="1652" v2="1653" v3="1617"/>
     <triangle v1="1653" v2="1654" v3="1617"/>
     <triangle v1="1651" v2="1617" v3="1654"/>
     <triangle v1="1647" v2="1655" v3="828"/>
     <triangle v1="1647" v2="828" v3="827"/>
     <triangle v1="644" v2="642" v3="1540"/>
     <triangle v1="644" v2="1540" v3="1541"/>
     <triangle v1="897" v2="896" v3="1487"/>
     <triangle v1="1655" v2="1656" v3="829"/>
     <triangle v1="1655" v2="829" v3="828"/>
     <triangle v1="1657" v2="1658" v3="1598"/>
     <triangle v1="642" v2="641" v3="1534"/>
     <triangle v1="642" v2="1534" v3="1540"/>
     <triangle v1="1656" v2="1659" v3="830"/>
     <triangle v1="1656" v2="830" v3="829"/>
     <triangle v1="1658" v2="1660" v3="1604"/>
     <triangle v1="1658" v2="1604" v3="1598"/>
     <triangle v1="830" v2="1659" v3="1661"/>
     <triangle v1="830" v2="1661" v3="831"/>
     <triangle v1="641" v2="769" v3="1528"/>
     <triangle v1="641" v2="1528" v3="1534"/>
     <triangle v1="1660" v2="1662" v3="1606"/>
     <triangle v1="1660" v2="1606" v3="1604"/>
     <triangle v1="769" v2="775" v3="1527"/>
     <triangle v1="769" v2="1527" v3="1528"/>
     <triangle v1="1662" v2="1663" v3="1605"/>
     <triangle v1="1662" v2="1605" v3="1606"/>
     <triangle v1="1663" v2="1664" v3="1603"/>
     <triangle v1="1663" v2="1603" v3="1605"/>
     <triangle v1="1665" v2="532" v3="73"/>
     <triangle v1="1664" v2="1666" v3="1602"/>
     <triangle v1="1664" v2="1602" v3="1603"/>
     <triangle v1="84" v2="532" v3="89"/>
     <triangle v1="1666" v2="1667" v3="1599"/>
     <triangle v1="1666" v2="1599" v3="1602"/>
     <triangle v1="1524" v2="529" v3="1432"/>
     <triangle v1="1010" v2="1668" v3="1669"/>
     <triangle v1="553" v2="532" v3="1665"/>
     <triangle v1="1042" v2="93" v3="532"/>
     <triangle v1="1667" v2="1670" v3="1597"/>
     <triangle v1="1667" v2="1597" v3="1599"/>
     <triangle v1="1511" v2="1498" v3="529"/>
     <triangle v1="1497" v2="529" v3="1498"/>
     <triangle v1="73" v2="532" v3="74"/>
     <triangle v1="1670" v2="1671" v3="1600"/>
     <triangle v1="1670" v2="1600" v3="1597"/>
     <triangle v1="74" v2="532" v3="84"/>
     <triangle v1="505" v2="1450" v3="529"/>
     <triangle v1="1671" v2="1672" v3="1600"/>
     <triangle v1="1511" v2="529" v3="1515"/>
     <triangle v1="775" v2="779" v3="1529"/>
     <triangle v1="775" v2="1529" v3="1527"/>
     <triangle v1="1673" v2="1619" v3="1674"/>
     <triangle v1="1619" v2="1618" v3="1674"/>
     <triangle v1="1515" v2="529" v3="1523"/>
     <triangle v1="1132" v2="1530" v3="780"/>
     <triangle v1="1530" v2="1529" v3="780"/>
     <triangle v1="779" v2="780" v3="1529"/>
     <triangle v1="1523" v2="529" v3="1524"/>
     <triangle v1="1673" v2="1675" v3="1620"/>
     <triangle v1="1673" v2="1620" v3="1619"/>
     <triangle v1="98" v2="1042" v3="120"/>
     <triangle v1="1132" v2="1133" v3="1531"/>
     <triangle v1="1132" v2="1531" v3="1530"/>
     <triangle v1="1675" v2="1676" v3="1621"/>
     <triangle v1="1675" v2="1621" v3="1620"/>
     <triangle v1="56" v2="1497" v3="1525"/>
     <triangle v1="1484" v2="1475" v3="142"/>
     <triangle v1="143" v2="142" v3="1475"/>
     <triangle v1="143" v2="1475" v3="149"/>
     <triangle v1="1133" v2="1058" v3="1532"/>
     <triangle v1="1133" v2="1532" v3="1531"/>
     <triangle v1="1676" v2="1677" v3="1622"/>
     <triangle v1="1676" v2="1622" v3="1621"/>
     <triangle v1="1475" v2="533" v3="149"/>
     <triangle v1="1058" v2="1057" v3="1533"/>
     <triangle v1="1058" v2="1533" v3="1532"/>
     <triangle v1="1677" v2="1678" v3="1623"/>
     <triangle v1="1677" v2="1623" v3="1622"/>
     <triangle v1="378" v2="181" v3="533"/>
     <triangle v1="153" v2="149" v3="533"/>
     <triangle v1="28" v2="56" v3="1583"/>
     <triangle v1="1584" v2="1583" v3="56"/>
     <triangle v1="1057" v2="639" v3="1535"/>
     <triangle v1="1057" v2="1535" v3="1533"/>
     <triangle v1="1678" v2="1679" v3="1624"/>
     <triangle v1="1678" v2="1624" v3="1623"/>
     <triangle v1="174" v2="533" v3="181"/>
     <triangle v1="639" v2="1056" v3="1536"/>
     <triangle v1="639" v2="1536" v3="1535"/>
     <triangle v1="1679" v2="1680" v3="1625"/>
     <triangle v1="1679" v2="1625" v3="1624"/>
     <triangle v1="1056" v2="1055" v3="1537"/>
     <triangle v1="1056" v2="1537" v3="1536"/>
     <triangle v1="418" v2="1681" v3="1682"/>
     <triangle v1="418" v2="1682" v3="415"/>
     <triangle v1="1680" v2="1683" v3="1616"/>
     <triangle v1="1680" v2="1616" v3="1625"/>
     <triangle v1="631" v2="625" v3="871"/>
     <triangle v1="410" v2="1684" v3="1685"/>
     <triangle v1="410" v2="1685" v3="407"/>
     <triangle v1="1055" v2="1054" v3="1538"/>
     <triangle v1="1055" v2="1538" v3="1537"/>
     <triangle v1="1686" v2="1614" v3="1616"/>
     <triangle v1="1686" v2="1616" v3="1683"/>
     <triangle v1="408" v2="1687" v3="1688"/>
     <triangle v1="408" v2="1688" v3="409"/>
     <triangle v1="1538" v2="1054" v3="1171"/>
     <triangle v1="1538" v2="1171" v3="1539"/>
     <triangle v1="1685" v2="1687" v3="408"/>
     <triangle v1="1685" v2="408" v3="407"/>
     <triangle v1="1689" v2="1611" v3="1614"/>
     <triangle v1="1689" v2="1614" v3="1686"/>
     <triangle v1="662" v2="659" v3="871"/>
     <triangle v1="416" v2="1690" v3="1691"/>
     <triangle v1="416" v2="1691" v3="417"/>
     <triangle v1="1171" v2="1172" v3="1539"/>
     <triangle v1="1682" v2="1690" v3="416"/>
     <triangle v1="1682" v2="416" v3="415"/>
     <triangle v1="1692" v2="1610" v3="1611"/>
     <triangle v1="1692" v2="1611" v3="1689"/>
     <triangle v1="645" v2="871" v3="657"/>
     <triangle v1="1693" v2="1694" v3="1681"/>
     <triangle v1="1693" v2="1681" v3="418"/>
     <triangle v1="1695" v2="1696" v3="1549"/>
     <triangle v1="1697" v2="1612" v3="1610"/>
     <triangle v1="1697" v2="1610" v3="1692"/>
     <triangle v1="1698" v2="1699" v3="1684"/>
     <triangle v1="1698" v2="1684" v3="410"/>
     <triangle v1="1696" v2="1700" v3="1550"/>
     <triangle v1="1696" v2="1550" v3="1549"/>
     <triangle v1="1701" v2="1613" v3="1612"/>
     <triangle v1="1701" v2="1612" v3="1697"/>
     <triangle v1="409" v2="1688" v3="1702"/>
     <triangle v1="409" v2="1702" v3="1703"/>
     <triangle v1="1700" v2="1704" v3="1551"/>
     <triangle v1="1700" v2="1551" v3="1550"/>
     <triangle v1="417" v2="1691" v3="1705"/>
     <triangle v1="417" v2="1705" v3="1706"/>
     <triangle v1="1707" v2="1601" v3="1613"/>
     <triangle v1="1707" v2="1613" v3="1701"/>
     <triangle v1="1181" v2="1552" v3="1708"/>
     <triangle v1="1552" v2="1551" v3="1708"/>
     <triangle v1="1704" v2="1708" v3="1551"/>
     <triangle v1="1584" v2="56" v3="1585"/>
     <triangle v1="1709" v2="1436" v3="1710"/>
     <triangle v1="1030" v2="1436" v3="1709"/>
     <triangle v1="1707" v2="1711" v3="1615"/>
     <triangle v1="1707" v2="1615" v3="1601"/>
     <triangle v1="426" v2="1712" v3="1713"/>
     <triangle v1="426" v2="1713" v3="427"/>
     <triangle v1="1181" v2="1180" v3="1553"/>
     <triangle v1="1181" v2="1553" v3="1552"/>
     <triangle v1="420" v2="1714" v3="1715"/>
     <triangle v1="420" v2="1715" v3="421"/>
     <triangle v1="1657" v2="1598" v3="1716"/>
     <triangle v1="1598" v2="1615" v3="1716"/>
     <triangle v1="1711" v2="1716" v3="1615"/>
     <triangle v1="1717" v2="1718" v3="847"/>
     <triangle v1="1717" v2="847" v3="846"/>
     <triangle v1="1718" v2="1719" v3="848"/>
     <triangle v1="1718" v2="848" v3="847"/>
     <triangle v1="1720" v2="1650" v3="1721"/>
     <triangle v1="1722" v2="1723" v3="1017"/>
     <triangle v1="991" v2="1017" v3="1724"/>
     <triangle v1="1725" v2="1726" v3="991"/>
     <triangle v1="1727" v2="1725" v3="991"/>
     <triangle v1="1719" v2="1728" v3="849"/>
     <triangle v1="1719" v2="849" v3="848"/>
     <triangle v1="1729" v2="1617" v3="1650"/>
     <triangle v1="1729" v2="1650" v3="1720"/>
     <triangle v1="1728" v2="1730" v3="850"/>
     <triangle v1="1728" v2="850" v3="849"/>
     <triangle v1="1731" v2="1618" v3="1617"/>
     <triangle v1="1731" v2="1617" v3="1729"/>
     <triangle v1="1730" v2="1732" v3="851"/>
     <triangle v1="1730" v2="851" v3="850"/>
     <triangle v1="1731" v2="1733" v3="1618"/>
     <triangle v1="1733" v2="1674" v3="1618"/>
     <triangle v1="1732" v2="1734" v3="845"/>
     <triangle v1="1732" v2="845" v3="851"/>
     <triangle v1="1735" v2="991" v3="1736"/>
     <triangle v1="648" v2="845" v3="1734"/>
     <triangle v1="648" v2="1734" v3="968"/>
     <triangle v1="1726" v2="1736" v3="991"/>
     <triangle v1="1737" v2="1639" v3="1738"/>
     <triangle v1="1639" v2="1600" v3="1738"/>
     <triangle v1="1672" v2="1738" v3="1600"/>
     <triangle v1="944" v2="1739" v3="1740"/>
     <triangle v1="944" v2="1740" v3="943"/>
     <triangle v1="1737" v2="1741" v3="1640"/>
     <triangle v1="1737" v2="1640" v3="1639"/>
     <triangle v1="1742" v2="945" v3="943"/>
     <triangle v1="1742" v2="943" v3="1740"/>
     <triangle v1="991" v2="1724" v3="1727"/>
     <triangle v1="1743" v2="946" v3="945"/>
     <triangle v1="1743" v2="945" v3="1742"/>
     <triangle v1="1741" v2="1744" v3="1641"/>
     <triangle v1="1741" v2="1641" v3="1640"/>
     <triangle v1="56" v2="1590" v3="1589"/>
     <triangle v1="1589" v2="1588" v3="56"/>
     <triangle v1="1586" v2="1585" v3="56"/>
     <triangle v1="846" v2="946" v3="1743"/>
     <triangle v1="846" v2="1743" v3="1717"/>
     <triangle v1="1724" v2="1017" v3="1745"/>
     <triangle v1="1744" v2="1746" v3="1642"/>
     <triangle v1="1744" v2="1642" v3="1641"/>
     <triangle v1="1591" v2="56" v3="1592"/>
     <triangle v1="947" v2="831" v3="1747"/>
     <triangle v1="1661" v2="1747" v3="831"/>
     <triangle v1="1746" v2="1748" v3="1643"/>
     <triangle v1="1746" v2="1643" v3="1642"/>
     <triangle v1="1745" v2="1017" v3="1723"/>
     <triangle v1="1747" v2="1749" v3="948"/>
     <triangle v1="1747" v2="948" v3="947"/>
     <triangle v1="1592" v2="56" v3="1526"/>
     <triangle v1="1748" v2="1750" v3="1644"/>
     <triangle v1="1748" v2="1644" v3="1643"/>
     <triangle v1="1749" v2="1751" v3="949"/>
     <triangle v1="1749" v2="949" v3="948"/>
     <triangle v1="1751" v2="1752" v3="950"/>
     <triangle v1="1751" v2="950" v3="949"/>
     <triangle v1="1753" v2="1607" v3="1608"/>
     <triangle v1="1753" v2="1608" v3="1146"/>
     <triangle v1="1750" v2="1754" v3="1645"/>
     <triangle v1="1750" v2="1645" v3="1644"/>
     <triangle v1="1250" v2="1755" v3="1154"/>
     <triangle v1="1250" v2="1154" v3="1252"/>
     <triangle v1="1752" v2="1756" v3="951"/>
     <triangle v1="1752" v2="951" v3="950"/>
     <triangle v1="1151" v2="1757" v3="1256"/>
     <triangle v1="1151" v2="1256" v3="1257"/>
     <triangle v1="1754" v2="1758" v3="1638"/>
     <triangle v1="1754" v2="1638" v3="1645"/>
     <triangle v1="1759" v2="952" v3="951"/>
     <triangle v1="1759" v2="951" v3="1756"/>
     <triangle v1="1760" v2="953" v3="952"/>
     <triangle v1="1760" v2="952" v3="1759"/>
     <triangle v1="1638" v2="1758" v3="1761"/>
     <triangle v1="1638" v2="1761" v3="1635"/>
     <triangle v1="1415" v2="1412" v3="58"/>
     <triangle v1="538" v2="58" v3="1409"/>
     <triangle v1="538" v2="1409" v3="1405"/>
     <triangle v1="1405" v2="1401" v3="538"/>
     <triangle v1="1762" v2="954" v3="953"/>
     <triangle v1="1762" v2="953" v3="1760"/>
     <triangle v1="1761" v2="1763" v3="1632"/>
     <triangle v1="1761" v2="1632" v3="1635"/>
     <triangle v1="1764" v2="1765" v3="1766"/>
     <triangle v1="1767" v2="1768" v3="1766"/>
     <triangle v1="1769" v2="1767" v3="1766"/>
     <triangle v1="1770" v2="1764" v3="1766"/>
     <triangle v1="1771" v2="1770" v3="1766"/>
     <triangle v1="1768" v2="1772" v3="1766"/>
     <triangle v1="1772" v2="1773" v3="1766"/>
     <triangle v1="1773" v2="1771" v3="1766"/>
     <triangle v1="1774" v2="955" v3="954"/>
     <triangle v1="1774" v2="954" v3="1762"/>
     <triangle v1="1763" v2="1775" v3="1631"/>
     <triangle v1="1763" v2="1631" v3="1632"/>
     <triangle v1="1776" v2="697" v3="955"/>
     <triangle v1="1776" v2="955" v3="1774"/>
     <triangle v1="1494" v2="1479" v3="538"/>
     <triangle v1="1393" v2="1496" v3="538"/>
     <triangle v1="1739" v2="944" v3="697"/>
     <triangle v1="1739" v2="697" v3="1776"/>
     <triangle v1="1775" v2="1777" v3="1633"/>
     <triangle v1="1775" v2="1633" v3="1631"/>
     <triangle v1="1778" v2="1779" v3="1780"/>
     <triangle v1="1781" v2="1782" v3="1766"/>
     <triangle v1="1783" v2="1766" v3="1780"/>
     <triangle v1="1782" v2="1784" v3="1766"/>
     <triangle v1="1784" v2="1780" v3="1766"/>
     <triangle v1="1393" v2="538" v3="1394"/>
     <triangle v1="1401" v2="1398" v3="538"/>
     <triangle v1="1777" v2="1785" v3="1634"/>
     <triangle v1="1777" v2="1634" v3="1633"/>
     <triangle v1="1398" v2="1394" v3="538"/>
     <triangle v1="1785" v2="1786" v3="1636"/>
     <triangle v1="1785" v2="1636" v3="1634"/>
     <triangle v1="422" v2="1787" v3="1788"/>
     <triangle v1="422" v2="1788" v3="423"/>
     <triangle v1="1789" v2="1779" v3="1790"/>
     <triangle v1="1791" v2="1790" v3="1779"/>
     <triangle v1="1778" v2="1791" v3="1779"/>
     <triangle v1="1792" v2="1780" v3="1779"/>
     <triangle v1="1793" v2="1780" v3="1792"/>
     <triangle v1="1794" v2="1780" v3="1793"/>
     <triangle v1="1795" v2="1780" v3="1794"/>
     <triangle v1="1796" v2="1780" v3="1795"/>
     <triangle v1="1797" v2="1780" v3="1796"/>
     <triangle v1="1798" v2="1780" v3="1797"/>
     <triangle v1="1799" v2="1637" v3="1636"/>
     <triangle v1="1799" v2="1636" v3="1786"/>
     <triangle v1="1044" v2="1800" v3="1049"/>
     <triangle v1="1060" v2="1053" v3="1801"/>
     <triangle v1="446" v2="1414" v3="1801"/>
     <triangle v1="428" v2="1802" v3="1803"/>
     <triangle v1="428" v2="1803" v3="429"/>
     <triangle v1="1712" v2="464" v3="1804"/>
     <triangle v1="426" v2="464" v3="1712"/>
     <triangle v1="1799" v2="1805" v3="1637"/>
     <triangle v1="1806" v2="1652" v3="1805"/>
     <triangle v1="870" v2="1807" v3="1714"/>
     <triangle v1="870" v2="1714" v3="420"/>
     <triangle v1="1649" v2="1808" v3="1809"/>
     <triangle v1="1649" v2="1809" v3="1648"/>
     <triangle v1="423" v2="1788" v3="1810"/>
     <triangle v1="423" v2="1810" v3="1156"/>
     <triangle v1="1809" v2="1721" v3="1648"/>
     <triangle v1="1650" v2="1648" v3="1721"/>
     <triangle v1="1811" v2="1769" v3="1766"/>
     <triangle v1="1812" v2="1811" v3="1766"/>
     <triangle v1="1765" v2="1781" v3="1766"/>
     <triangle v1="1813" v2="1812" v3="1766"/>
     <triangle v1="1814" v2="1813" v3="1766"/>
     <triangle v1="1814" v2="1766" v3="1815"/>
     <triangle v1="1814" v2="1815" v3="1816"/>
     <triangle v1="1814" v2="1816" v3="1817"/>
     <triangle v1="1814" v2="1817" v3="1818"/>
     <triangle v1="1814" v2="1818" v3="1819"/>
     <triangle v1="1814" v2="1819" v3="1820"/>
     <triangle v1="1814" v2="1820" v3="1821"/>
     <triangle v1="1822" v2="1823" v3="1821"/>
     <triangle v1="1814" v2="1821" v3="1823"/>
     <triangle v1="429" v2="1803" v3="1824"/>
     <triangle v1="429" v2="1824" v3="1800"/>
     <triangle v1="1637" v2="1805" v3="1652"/>
     <triangle v1="1825" v2="1652" v3="1806"/>
     <triangle v1="1409" v2="58" v3="1412"/>
     <triangle v1="1179" v2="1826" v3="1827"/>
     <triangle v1="1036" v2="1179" v3="1827"/>
     <triangle v1="1828" v2="1653" v3="1652"/>
     <triangle v1="1828" v2="1652" v3="1825"/>
     <triangle v1="1829" v2="1780" v3="1830"/>
     <triangle v1="1783" v2="1780" v3="1829"/>
     <triangle v1="1830" v2="1780" v3="1831"/>
     <triangle v1="1832" v2="1780" v3="1798"/>
     <triangle v1="1833" v2="1780" v3="1832"/>
     <triangle v1="1834" v2="1780" v3="1833"/>
     <triangle v1="1835" v2="1780" v3="1834"/>
     <triangle v1="1836" v2="1780" v3="1835"/>
     <triangle v1="1831" v2="1780" v3="1836"/>
     <triangle v1="256" v2="1837" v3="1838"/>
     <triangle v1="256" v2="1838" v3="445"/>
     <triangle v1="1722" v2="1017" v3="1839"/>
     <triangle v1="1839" v2="1017" v3="1840"/>
     <triangle v1="1415" v2="58" v3="1419"/>
     <triangle v1="434" v2="1841" v3="1842"/>
     <triangle v1="434" v2="1842" v3="435"/>
     <triangle v1="1843" v2="1844" v3="1811"/>
     <triangle v1="1843" v2="1811" v3="1812"/>
     <triangle v1="1419" v2="58" v3="1421"/>
     <triangle v1="1424" v2="1421" v3="58"/>
     <triangle v1="436" v2="1845" v3="1846"/>
     <triangle v1="436" v2="1846" v3="437"/>
     <triangle v1="1844" v2="1847" v3="1769"/>
     <triangle v1="1844" v2="1769" v3="1811"/>
     <triangle v1="446" v2="1848" v3="1849"/>
     <triangle v1="446" v2="1849" v3="257"/>
     <triangle v1="1847" v2="1850" v3="1767"/>
     <triangle v1="1847" v2="1767" v3="1769"/>
     <triangle v1="445" v2="1838" v3="1851"/>
     <triangle v1="445" v2="1851" v3="454"/>
     <triangle v1="1850" v2="1852" v3="1768"/>
     <triangle v1="1850" v2="1768" v3="1767"/>
     <triangle v1="1852" v2="1853" v3="1772"/>
     <triangle v1="1852" v2="1772" v3="1768"/>
     <triangle v1="435" v2="1842" v3="1854"/>
     <triangle v1="435" v2="1854" v3="871"/>
     <triangle v1="1853" v2="1855" v3="1773"/>
     <triangle v1="1853" v2="1773" v3="1772"/>
     <triangle v1="1856" v2="1857" v3="991"/>
     <triangle v1="1094" v2="1858" v3="1845"/>
     <triangle v1="1094" v2="1845" v3="436"/>
     <triangle v1="1859" v2="1771" v3="1773"/>
     <triangle v1="1859" v2="1773" v3="1855"/>
     <triangle v1="1801" v2="1860" v3="1848"/>
     <triangle v1="1801" v2="1848" v3="446"/>
     <triangle v1="1859" v2="1861" v3="1770"/>
     <triangle v1="1859" v2="1770" v3="1771"/>
     <triangle v1="1043" v2="1862" v3="1863"/>
     <triangle v1="1043" v2="1863" v3="1218"/>
     <triangle v1="1856" v2="991" v3="1864"/>
     <triangle v1="1861" v2="1865" v3="1764"/>
     <triangle v1="1861" v2="1764" v3="1770"/>
     <triangle v1="1804" v2="454" v3="1851"/>
     <triangle v1="464" v2="454" v3="1804"/>
     <triangle v1="1865" v2="1866" v3="1764"/>
     <triangle v1="1867" v2="1868" v3="1869"/>
     <triangle v1="1870" v2="1871" v3="1869"/>
     <triangle v1="1872" v2="1869" v3="1868"/>
     <triangle v1="1873" v2="1874" v3="1872"/>
     <triangle v1="1807" v2="871" v3="1854"/>
     <triangle v1="870" v2="871" v3="1807"/>
     <triangle v1="1866" v2="1765" v3="1764"/>
     <triangle v1="1866" v2="1875" v3="1781"/>
     <triangle v1="1866" v2="1781" v3="1765"/>
     <triangle v1="1876" v2="1654" v3="1653"/>
     <triangle v1="1876" v2="1653" v3="1828"/>
     <triangle v1="1875" v2="1877" v3="1782"/>
     <triangle v1="1875" v2="1782" v3="1781"/>
     <triangle v1="1878" v2="1879" v3="1870"/>
     <triangle v1="1880" v2="1881" v3="1870"/>
     <triangle v1="1882" v2="1883" v3="1884"/>
     <triangle v1="1885" v2="1886" v3="1884"/>
     <triangle v1="1877" v2="1887" v3="1784"/>
     <triangle v1="1877" v2="1784" v3="1782"/>
     <triangle v1="1888" v2="1651" v3="1654"/>
     <triangle v1="1888" v2="1654" v3="1876"/>
     <triangle v1="1887" v2="1889" v3="1780"/>
     <triangle v1="1887" v2="1780" v3="1784"/>
     <triangle v1="1858" v2="1156" v3="1810"/>
     <triangle v1="1094" v2="1156" v3="1858"/>
     <triangle v1="1889" v2="1890" v3="1778"/>
     <triangle v1="1889" v2="1778" v3="1780"/>
     <triangle v1="1494" v2="538" v3="1496"/>
     <triangle v1="1891" v2="1885" v3="1892"/>
     <triangle v1="1886" v2="1885" v3="1893"/>
     <triangle v1="1894" v2="1884" v3="1886"/>
     <triangle v1="1895" v2="1884" v3="1896"/>
     <triangle v1="1897" v2="1898" v3="1899"/>
     <triangle v1="1900" v2="1901" v3="1899"/>
     <triangle v1="1890" v2="1902" v3="1778"/>
     <triangle v1="1860" v2="1800" v3="1824"/>
     <triangle v1="1801" v2="1800" v3="1860"/>
     <triangle v1="1902" v2="1791" v3="1778"/>
     <triangle v1="1826" v2="1179" v3="1863"/>
     <triangle v1="1218" v2="1863" v3="1179"/>
     <triangle v1="1903" v2="1904" v3="1900"/>
     <triangle v1="1905" v2="1906" v3="1900"/>
     <triangle v1="1907" v2="1908" v3="1900"/>
     <triangle v1="1902" v2="1909" v3="1790"/>
     <triangle v1="1902" v2="1790" v3="1791"/>
     <triangle v1="427" v2="1713" v3="1910"/>
     <triangle v1="427" v2="1910" v3="1911"/>
     <triangle v1="1808" v2="1649" v3="1651"/>
     <triangle v1="1808" v2="1651" v3="1888"/>
     <triangle v1="991" v2="1735" v3="1864"/>
     <triangle v1="1909" v2="1912" v3="1789"/>
     <triangle v1="1909" v2="1789" v3="1790"/>
     <triangle v1="421" v2="1715" v3="1913"/>
     <triangle v1="421" v2="1913" v3="1914"/>
     <triangle v1="1912" v2="1915" v3="1779"/>
     <triangle v1="1912" v2="1779" v3="1789"/>
     <triangle v1="1915" v2="1916" v3="1792"/>
     <triangle v1="1915" v2="1792" v3="1779"/>
     <triangle v1="1917" v2="1918" v3="1787"/>
     <triangle v1="1917" v2="1787" v3="422"/>
     <triangle v1="1919" v2="1920" v3="1921"/>
     <triangle v1="1922" v2="1923" v3="1919"/>
     <triangle v1="1924" v2="1921" v3="1920"/>
     <triangle v1="1920" v2="1919" v3="1925"/>
     <triangle v1="1926" v2="1924" v3="1920"/>
     <triangle v1="1927" v2="1928" v3="1920"/>
     <triangle v1="1929" v2="1928" v3="1927"/>
     <triangle v1="1926" v2="1920" v3="1928"/>
     <triangle v1="1930" v2="1931" v3="1802"/>
     <triangle v1="1930" v2="1802" v3="428"/>
     <triangle v1="1893" v2="1885" v3="1891"/>
     <triangle v1="1037" v2="1932" v3="1933"/>
     <triangle v1="1037" v2="1933" v3="1464"/>
     <triangle v1="1885" v2="1899" v3="1892"/>
     <triangle v1="1897" v2="1899" v3="1901"/>
     <triangle v1="1911" v2="1910" v3="1694"/>
     <triangle v1="1911" v2="1694" v3="1693"/>
     <triangle v1="1898" v2="1892" v3="1899"/>
     <triangle v1="1901" v2="1900" v3="1908"/>
     <triangle v1="1916" v2="1934" v3="1793"/>
     <triangle v1="1916" v2="1793" v3="1792"/>
     <triangle v1="1914" v2="1913" v3="1699"/>
     <triangle v1="1914" v2="1699" v3="1698"/>
     <triangle v1="1907" v2="1900" v3="1935"/>
     <triangle v1="1703" v2="1702" v3="1918"/>
     <triangle v1="1703" v2="1918" v3="1917"/>
     <triangle v1="1936" v2="1922" v3="1937"/>
     <triangle v1="1938" v2="1922" v3="1936"/>
     <triangle v1="1939" v2="1922" v3="1938"/>
     <triangle v1="1923" v2="1922" v3="1939"/>
     <triangle v1="1940" v2="1937" v3="1922"/>
     <triangle v1="1925" v2="1919" v3="1923"/>
     <triangle v1="1941" v2="1940" v3="1922"/>
     <triangle v1="1942" v2="1943" v3="1922"/>
     <triangle v1="1706" v2="1705" v3="1931"/>
     <triangle v1="1706" v2="1931" v3="1930"/>
     <triangle v1="1935" v2="1900" v3="1906"/>
     <triangle v1="1710" v2="1436" v3="1933"/>
     <triangle v1="1464" v2="1933" v3="1436"/>
     <triangle v1="1941" v2="1922" v3="1943"/>
     <triangle v1="1942" v2="1944" v3="1943"/>
     <triangle v1="1943" v2="1945" v3="1946"/>
     <triangle v1="1946" v2="1947" v3="1943"/>
     <triangle v1="1943" v2="1948" v3="1949"/>
     <triangle v1="1943" v2="1949" v3="1950"/>
     <triangle v1="1943" v2="1950" v3="1951"/>
     <triangle v1="1943" v2="1951" v3="1952"/>
     <triangle v1="1943" v2="1952" v3="1953"/>
     <triangle v1="1934" v2="1954" v3="1794"/>
     <triangle v1="1934" v2="1794" v3="1793"/>
     <triangle v1="261" v2="1955" v3="1837"/>
     <triangle v1="256" v2="261" v3="1837"/>
     <triangle v1="1905" v2="1900" v3="1956"/>
     <triangle v1="1954" v2="1957" v3="1795"/>
     <triangle v1="1954" v2="1795" v3="1794"/>
     <triangle v1="1958" v2="1959" v3="1841"/>
     <triangle v1="1958" v2="1841" v3="434"/>
     <triangle v1="1956" v2="1900" v3="1960"/>
     <triangle v1="1957" v2="1961" v3="1796"/>
     <triangle v1="1957" v2="1796" v3="1795"/>
     <triangle v1="1904" v2="1960" v3="1900"/>
     <triangle v1="1961" v2="1962" v3="1797"/>
     <triangle v1="1961" v2="1797" v3="1796"/>
     <triangle v1="437" v2="1846" v3="1963"/>
     <triangle v1="437" v2="1963" v3="1964"/>
     <triangle v1="1965" v2="1943" v3="1966"/>
     <triangle v1="1967" v2="1943" v3="1965"/>
     <triangle v1="1948" v2="1943" v3="1967"/>
     <triangle v1="1968" v2="1966" v3="1943"/>
     <triangle v1="1947" v2="1969" v3="1943"/>
     <triangle v1="1969" v2="1970" v3="1943"/>
     <triangle v1="1970" v2="1971" v3="1943"/>
     <triangle v1="1968" v2="1943" v3="1971"/>
     <triangle v1="1797" v2="1962" v3="1972"/>
     <triangle v1="1797" v2="1972" v3="1798"/>
     <triangle v1="257" v2="1849" v3="1973"/>
     <triangle v1="257" v2="1973" v3="333"/>
     <triangle v1="1180" v2="1184" v3="1554"/>
     <triangle v1="1180" v2="1554" v3="1553"/>
     <triangle v1="1184" v2="1185" v3="1555"/>
     <triangle v1="1184" v2="1555" v3="1554"/>
     <triangle v1="1974" v2="532" v3="1975"/>
     <triangle v1="1042" v2="532" v3="1974"/>
     <triangle v1="1815" v2="1976" v3="1977"/>
     <triangle v1="1815" v2="1977" v3="1816"/>
     <triangle v1="1483" v2="1519" v3="1017"/>
     <triangle v1="1978" v2="1979" v3="1017"/>
     <triangle v1="1185" v2="1070" v3="1556"/>
     <triangle v1="1185" v2="1556" v3="1555"/>
     <triangle v1="1977" v2="1980" v3="1817"/>
     <triangle v1="1977" v2="1817" v3="1816"/>
     <triangle v1="1070" v2="1071" v3="1548"/>
     <triangle v1="1070" v2="1548" v3="1556"/>
     <triangle v1="1980" v2="1981" v3="1818"/>
     <triangle v1="1980" v2="1818" v3="1817"/>
     <triangle v1="1982" v2="1943" v3="1983"/>
     <triangle v1="1945" v2="1943" v3="1982"/>
     <triangle v1="1944" v2="1984" v3="1943"/>
     <triangle v1="1983" v2="1943" v3="1985"/>
     <triangle v1="1984" v2="1986" v3="1943"/>
     <triangle v1="1986" v2="1987" v3="1943"/>
     <triangle v1="1987" v2="1988" v3="1943"/>
     <triangle v1="1988" v2="1989" v3="1943"/>
     <triangle v1="1989" v2="1990" v3="1943"/>
     <triangle v1="1990" v2="1991" v3="1943"/>
     <triangle v1="1991" v2="1992" v3="1943"/>
     <triangle v1="1993" v2="1943" v3="1992"/>
     <triangle v1="1985" v2="1943" v3="1993"/>
     <triangle v1="1071" v2="1069" v3="1548"/>
     <triangle v1="1500" v2="1548" v3="1069"/>
     <triangle v1="34" v2="1994" v3="25"/>
     <triangle v1="1994" v2="1995" v3="25"/>
     <triangle v1="25" v2="1996" v3="1308"/>
     <triangle v1="1997" v2="987" v3="1308"/>
     <triangle v1="1998" v2="987" v3="1997"/>
     <triangle v1="1981" v2="1999" v3="1819"/>
     <triangle v1="1981" v2="1819" v3="1818"/>
     <triangle v1="1735" v2="1736" v3="1920"/>
     <triangle v1="1925" v2="1864" v3="1920"/>
     <triangle v1="1999" v2="2000" v3="1820"/>
     <triangle v1="1999" v2="1820" v3="1819"/>
     <triangle v1="2001" v2="2002" v3="991"/>
     <triangle v1="34" v2="2003" v3="1994"/>
     <triangle v1="1567" v2="2004" v3="2005"/>
     <triangle v1="1567" v2="2005" v3="1547"/>
     <triangle v1="1736" v2="1726" v3="1927"/>
     <triangle v1="1736" v2="1927" v3="1920"/>
     <triangle v1="2000" v2="2006" v3="1821"/>
     <triangle v1="2000" v2="1821" v3="1820"/>
     <triangle v1="2003" v2="34" v3="2007"/>
     <triangle v1="1726" v2="1725" v3="1929"/>
     <triangle v1="1726" v2="1929" v3="1927"/>
     <triangle v1="2005" v2="1695" v3="1547"/>
     <triangle v1="1549" v2="1547" v3="1695"/>
     <triangle v1="2006" v2="2008" v3="1822"/>
     <triangle v1="2006" v2="1822" v3="1821"/>
     <triangle v1="991" v2="1857" v3="2009"/>
     <triangle v1="2007" v2="34" v3="2002"/>
     <triangle v1="1725" v2="1727" v3="1928"/>
     <triangle v1="1725" v2="1928" v3="1929"/>
     <triangle v1="2008" v2="2010" v3="1823"/>
     <triangle v1="2008" v2="1823" v3="1822"/>
     <triangle v1="34" v2="991" v3="2002"/>
     <triangle v1="1727" v2="1724" v3="1926"/>
     <triangle v1="1727" v2="1926" v3="1928"/>
     <triangle v1="2010" v2="2011" v3="1814"/>
     <triangle v1="2010" v2="1814" v3="1823"/>
     <triangle v1="1724" v2="1745" v3="1924"/>
     <triangle v1="1724" v2="1924" v3="1926"/>
     <triangle v1="2012" v2="2013" v3="2014"/>
     <triangle v1="2012" v2="2014" v3="240"/>
     <triangle v1="2015" v2="1813" v3="1814"/>
     <triangle v1="2015" v2="1814" v3="2011"/>
     <triangle v1="2016" v2="2017" v3="2018"/>
     <triangle v1="1900" v2="2018" v3="1903"/>
     <triangle v1="1745" v2="1723" v3="1921"/>
     <triangle v1="1745" v2="1921" v3="1924"/>
     <triangle v1="2019" v2="2020" v3="2021"/>
     <triangle v1="2019" v2="2021" v3="2022"/>
     <triangle v1="980" v2="1800" v3="1024"/>
     <triangle v1="1812" v2="1813" v3="2015"/>
     <triangle v1="1812" v2="2015" v3="1843"/>
     <triangle v1="1723" v2="1722" v3="1919"/>
     <triangle v1="1723" v2="1919" v3="1921"/>
     <triangle v1="2023" v2="2024" v3="2025"/>
     <triangle v1="2023" v2="2025" v3="2026"/>
     <triangle v1="1024" v2="1800" v3="1034"/>
     <triangle v1="1044" v2="1034" v3="1800"/>
     <triangle v1="1722" v2="1839" v3="1922"/>
     <triangle v1="1722" v2="1922" v3="1919"/>
     <triangle v1="2025" v2="2020" v3="2019"/>
     <triangle v1="2025" v2="2019" v3="2026"/>
     <triangle v1="242" v2="2027" v3="2028"/>
     <triangle v1="242" v2="2028" v3="2029"/>
     <triangle v1="2030" v2="1766" v3="1783"/>
     <triangle v1="2030" v2="1783" v3="2031"/>
     <triangle v1="1839" v2="1840" v3="1922"/>
     <triangle v1="2028" v2="2013" v3="2012"/>
     <triangle v1="2028" v2="2012" v3="2029"/>
     <triangle v1="1976" v2="1815" v3="1766"/>
     <triangle v1="1976" v2="1766" v3="2030"/>
     <triangle v1="240" v2="2014" v3="2032"/>
     <triangle v1="240" v2="2032" v3="405"/>
     <triangle v1="2003" v2="1940" v3="1941"/>
     <triangle v1="2003" v2="1941" v3="1994"/>
     <triangle v1="1832" v2="1798" v3="2033"/>
     <triangle v1="1972" v2="2033" v3="1798"/>
     <triangle v1="1800" v2="1801" v3="1049"/>
     <triangle v1="2022" v2="2021" v3="2034"/>
     <triangle v1="2022" v2="2034" v3="2035"/>
     <triangle v1="2007" v2="1937" v3="1940"/>
     <triangle v1="2007" v2="1940" v3="2003"/>
     <triangle v1="2033" v2="2036" v3="1833"/>
     <triangle v1="2033" v2="1833" v3="1832"/>
     <triangle v1="2037" v2="2038" v3="2024"/>
     <triangle v1="2037" v2="2024" v3="2023"/>
     <triangle v1="2036" v2="2039" v3="1834"/>
     <triangle v1="2036" v2="1834" v3="1833"/>
     <triangle v1="2002" v2="1936" v3="1937"/>
     <triangle v1="2002" v2="1937" v3="2007"/>
     <triangle v1="1053" v2="1049" v3="1801"/>
     <triangle v1="9" v2="2040" v3="2027"/>
     <triangle v1="9" v2="2027" v3="242"/>
     <triangle v1="2039" v2="2041" v3="1835"/>
     <triangle v1="2039" v2="1835" v3="1834"/>
     <triangle v1="2001" v2="1938" v3="1936"/>
     <triangle v1="2001" v2="1936" v3="2002"/>
     <triangle v1="1475" v2="2042" v3="2043"/>
     <triangle v1="1475" v2="2043" v3="533"/>
     <triangle v1="1060" v2="1801" v3="1066"/>
     <triangle v1="1066" v2="1801" v3="1072"/>
     <triangle v1="2041" v2="2044" v3="1836"/>
     <triangle v1="2041" v2="1836" v3="1835"/>
     <triangle v1="2009" v2="1939" v3="1938"/>
     <triangle v1="2009" v2="1938" v3="2001"/>
     <triangle v1="1955" v2="261" v3="2032"/>
     <triangle v1="405" v2="2032" v3="261"/>
     <triangle v1="2045" v2="1831" v3="1836"/>
     <triangle v1="2045" v2="1836" v3="2044"/>
     <triangle v1="1857" v2="1923" v3="1939"/>
     <triangle v1="1857" v2="1939" v3="2009"/>
     <triangle v1="2046" v2="1830" v3="1831"/>
     <triangle v1="2046" v2="1831" v3="2045"/>
     <triangle v1="2035" v2="2034" v3="1959"/>
     <triangle v1="2035" v2="1959" v3="1958"/>
     <triangle v1="2047" v2="1829" v3="1830"/>
     <triangle v1="2047" v2="1830" v3="2046"/>
     <triangle v1="1857" v2="1856" v3="1925"/>
     <triangle v1="1857" v2="1925" v3="1923"/>
     <triangle v1="1964" v2="1963" v3="2038"/>
     <triangle v1="1964" v2="2038" v3="2037"/>
     <triangle v1="2047" v2="2031" v3="1829"/>
     <triangle v1="1783" v2="1829" v3="2031"/>
     <triangle v1="1735" v2="1920" v3="1864"/>
     <triangle v1="1856" v2="1864" v3="1925"/>
     <triangle v1="1973" v2="2040" v3="9"/>
     <triangle v1="333" v2="1973" v3="9"/>
     <triangle v1="1979" v2="1942" v3="2048"/>
     <triangle v1="1942" v2="1922" v3="2048"/>
     <triangle v1="1840" v2="2048" v3="1922"/>
     <triangle v1="1975" v2="533" v3="2043"/>
     <triangle v1="532" v2="533" v3="1975"/>
     <triangle v1="1030" v2="1709" v3="2049"/>
     <triangle v1="1030" v2="2049" v3="1027"/>
     <triangle v1="1172" v2="1205" v3="1569"/>
     <triangle v1="1172" v2="1569" v3="1539"/>
     <triangle v1="2050" v2="2051" v3="2052"/>
     <triangle v1="2053" v2="2054" v3="2052"/>
     <triangle v1="2055" v2="2056" v3="2052"/>
     <triangle v1="2056" v2="2053" v3="2052"/>
     <triangle v1="2057" v2="2050" v3="2052"/>
     <triangle v1="2058" v2="2057" v3="2052"/>
     <triangle v1="2054" v2="2059" v3="2052"/>
     <triangle v1="2059" v2="2060" v3="2052"/>
     <triangle v1="2060" v2="2058" v3="2052"/>
     <triangle v1="2061" v2="1948" v3="1294"/>
     <triangle v1="1948" v2="1967" v3="1294"/>
     <triangle v1="1036" v2="1827" v3="1932"/>
     <triangle v1="1036" v2="1932" v3="1037"/>
     <triangle v1="1205" v2="1216" v3="1570"/>
     <triangle v1="1205" v2="1570" v3="1569"/>
     <triangle v1="1042" v2="1974" v3="1862"/>
     <triangle v1="1042" v2="1862" v3="1043"/>
     <triangle v1="2061" v2="2062" v3="1949"/>
     <triangle v1="2061" v2="1949" v3="1948"/>
     <triangle v1="1424" v2="58" v3="1545"/>
     <triangle v1="1545" v2="58" v3="1544"/>
     <triangle v1="1216" v2="2063" v3="1571"/>
     <triangle v1="1216" v2="1571" v3="1570"/>
     <triangle v1="1474" v2="2064" v3="2042"/>
     <triangle v1="1474" v2="2042" v3="1475"/>
     <triangle v1="2062" v2="1998" v3="1950"/>
     <triangle v1="2062" v2="1950" v3="1949"/>
     <triangle v1="1029" v2="2065" v3="2066"/>
     <triangle v1="1029" v2="2066" v3="804"/>
     <triangle v1="2063" v2="2067" v3="1572"/>
     <triangle v1="2063" v2="1572" v3="1571"/>
     <triangle v1="1998" v2="1997" v3="1951"/>
     <triangle v1="1998" v2="1951" v3="1950"/>
     <triangle v1="1035" v2="2068" v3="2069"/>
     <triangle v1="1035" v2="2069" v3="643"/>
     <triangle v1="2067" v2="2070" v3="1573"/>
     <triangle v1="2067" v2="1573" v3="1572"/>
     <triangle v1="1997" v2="1308" v3="1952"/>
     <triangle v1="1997" v2="1952" v3="1951"/>
     <triangle v1="516" v2="1459" v3="505"/>
     <triangle v1="1459" v2="1455" v3="505"/>
     <triangle v1="505" v2="1451" v3="1450"/>
     <triangle v1="1447" v2="529" v3="1450"/>
     <triangle v1="1443" v2="529" v3="1447"/>
     <triangle v1="991" v2="2009" v3="2001"/>
     <triangle v1="2071" v2="1574" v3="1573"/>
     <triangle v1="2071" v2="1573" v3="2070"/>
     <triangle v1="1308" v2="1996" v3="1953"/>
     <triangle v1="1308" v2="1953" v3="1952"/>
     <triangle v1="1432" v2="529" v3="1431"/>
     <triangle v1="1431" v2="529" v3="1438"/>
     <triangle v1="1996" v2="1995" v3="1943"/>
     <triangle v1="1996" v2="1943" v3="1953"/>
     <triangle v1="1574" v2="2072" v3="1575"/>
     <triangle v1="2071" v2="2072" v3="1574"/>
     <triangle v1="2073" v2="1575" v3="2072"/>
     <triangle v1="1995" v2="1994" v3="1941"/>
     <triangle v1="1995" v2="1941" v3="1943"/>
     <triangle v1="2074" v2="1576" v3="1575"/>
     <triangle v1="2074" v2="1575" v3="2073"/>
     <triangle v1="1438" v2="529" v3="1443"/>
     <triangle v1="1840" v2="1017" v3="2048"/>
     <triangle v1="2075" v2="1577" v3="1576"/>
     <triangle v1="2075" v2="1576" v3="2074"/>
     <triangle v1="1668" v2="1514" v3="1945"/>
     <triangle v1="1946" v2="1945" v3="1514"/>
     <triangle v1="1946" v2="1514" v3="1512"/>
     <triangle v1="1294" v2="987" v3="2061"/>
     <triangle v1="2061" v2="987" v3="2062"/>
     <triangle v1="1971" v2="1247" v3="1246"/>
     <triangle v1="1971" v2="1246" v3="1968"/>
     <triangle v1="2076" v2="1568" v3="1577"/>
     <triangle v1="2076" v2="1577" v3="2075"/>
     <triangle v1="1307" v2="1966" v3="1968"/>
     <triangle v1="1307" v2="1968" v3="1246"/>
     <triangle v1="2004" v2="1567" v3="1568"/>
     <triangle v1="2004" v2="1568" v3="2076"/>
     <triangle v1="1367" v2="1965" v3="1966"/>
     <triangle v1="1367" v2="1966" v3="1307"/>
     <triangle v1="1495" v2="1967" v3="1965"/>
     <triangle v1="1495" v2="1965" v3="1367"/>
     <triangle v1="640" v2="2077" v3="2078"/>
     <triangle v1="640" v2="2078" v3="638"/>
     <triangle v1="1451" v2="505" v3="1455"/>
     <triangle v1="1495" v2="1293" v3="1967"/>
     <triangle v1="1293" v2="1294" v3="1967"/>
     <triangle v1="2077" v2="643" v3="2069"/>
     <triangle v1="640" v2="643" v3="2077"/>
     <triangle v1="1513" v2="1946" v3="1512"/>
     <triangle v1="2079" v2="2080" v3="2081"/>
     <triangle v1="2082" v2="2081" v3="2080"/>
     <triangle v1="2083" v2="2082" v3="2080"/>
     <triangle v1="2083" v2="2080" v3="2084"/>
     <triangle v1="2083" v2="2084" v3="2085"/>
     <triangle v1="2083" v2="2085" v3="2086"/>
     <triangle v1="788" v2="2087" v3="2088"/>
     <triangle v1="788" v2="2088" v3="786"/>
     <triangle v1="1516" v2="1947" v3="1946"/>
     <triangle v1="1516" v2="1946" v3="1513"/>
     <triangle v1="1471" v2="1468" v3="538"/>
     <triangle v1="1459" v2="516" v3="1462"/>
     <triangle v1="2087" v2="804" v3="2066"/>
     <triangle v1="788" v2="804" v3="2087"/>
     <triangle v1="1249" v2="1969" v3="1947"/>
     <triangle v1="1249" v2="1947" v3="1516"/>
     <triangle v1="1041" v2="2089" v3="2090"/>
     <triangle v1="1041" v2="2090" v3="906"/>
     <triangle v1="1462" v2="516" v3="1465"/>
     <triangle v1="898" v2="2091" v3="2092"/>
     <triangle v1="898" v2="2092" v3="896"/>
     <triangle v1="1248" v2="1970" v3="1969"/>
     <triangle v1="1248" v2="1969" v3="1249"/>
     <triangle v1="1479" v2="1477" v3="538"/>
     <triangle v1="1465" v2="516" v3="1468"/>
     <triangle v1="2091" v2="906" v3="2090"/>
     <triangle v1="898" v2="906" v3="2091"/>
     <triangle v1="2093" v2="2094" v3="2095"/>
     <triangle v1="2096" v2="2097" v3="2094"/>
     <triangle v1="2095" v2="2094" v3="2098"/>
     <triangle v1="2097" v2="2099" v3="2094"/>
     <triangle v1="2099" v2="2100" v3="2094"/>
     <triangle v1="2101" v2="2094" v3="2100"/>
     <triangle v1="2098" v2="2094" v3="2101"/>
     <triangle v1="1247" v2="1971" v3="1970"/>
     <triangle v1="1247" v2="1970" v3="1248"/>
     <triangle v1="1028" v2="2102" v3="2065"/>
     <triangle v1="1028" v2="2065" v3="1029"/>
     <triangle v1="1477" v2="1471" v3="538"/>
     <triangle v1="516" v2="538" v3="1468"/>
     <triangle v1="1979" v2="1978" v3="1942"/>
     <triangle v1="786" v2="2088" v3="2068"/>
     <triangle v1="786" v2="2068" v3="1035"/>
     <triangle v1="638" v2="2078" v3="2089"/>
     <triangle v1="638" v2="2089" v3="1041"/>
     <triangle v1="1978" v2="2103" v3="1944"/>
     <triangle v1="1978" v2="1944" v3="1942"/>
     <triangle v1="896" v2="2092" v3="2104"/>
     <triangle v1="896" v2="2104" v3="1473"/>
     <triangle v1="2049" v2="2102" v3="1028"/>
     <triangle v1="2049" v2="1028" v3="1027"/>
     <triangle v1="2103" v2="1521" v3="1984"/>
     <triangle v1="2103" v2="1984" v3="1944"/>
     <triangle v1="2104" v2="2064" v3="1474"/>
     <triangle v1="2104" v2="1474" v3="1473"/>
     <triangle v1="1521" v2="1522" v3="1986"/>
     <triangle v1="1521" v2="1986" v3="1984"/>
     <triangle v1="2105" v2="2106" v3="2107"/>
     <triangle v1="2108" v2="2107" v3="2106"/>
     <triangle v1="2093" v2="2108" v3="2106"/>
     <triangle v1="2093" v2="2106" v3="2109"/>
     <triangle v1="2093" v2="2109" v3="2110"/>
     <triangle v1="2093" v2="2110" v3="2111"/>
     <triangle v1="2093" v2="2111" v3="2112"/>
     <triangle v1="2093" v2="2112" v3="2113"/>
     <triangle v1="2093" v2="2113" v3="2114"/>
     <triangle v1="2115" v2="2093" v3="2114"/>
     <triangle v1="1681" v2="1694" v3="1682"/>
     <triangle v1="2116" v2="1682" v3="1694"/>
     <triangle v1="1522" v2="1519" v3="1987"/>
     <triangle v1="1522" v2="1987" v3="1986"/>
     <triangle v1="1684" v2="1699" v3="1685"/>
     <triangle v1="1690" v2="1685" v3="1699"/>
     <triangle v1="1690" v2="1699" v3="1705"/>
     <triangle v1="1690" v2="1705" v3="1691"/>
     <triangle v1="2117" v2="2080" v3="2079"/>
     <triangle v1="2118" v2="2119" v3="2079"/>
     <triangle v1="2119" v2="2120" v3="2079"/>
     <triangle v1="2121" v2="2079" v3="2120"/>
     <triangle v1="2117" v2="2079" v3="2121"/>
     <triangle v1="1709" v2="1710" v3="2049"/>
     <triangle v1="1687" v2="2049" v3="1710"/>
     <triangle v1="1687" v2="1710" v3="1702"/>
     <triangle v1="1687" v2="1702" v3="1688"/>
     <triangle v1="2122" v2="2123" v3="2124"/>
     <triangle v1="2125" v2="2126" v3="2052"/>
     <triangle v1="2127" v2="2052" v3="2124"/>
     <triangle v1="2126" v2="2128" v3="2052"/>
     <triangle v1="2128" v2="2124" v3="2052"/>
     <triangle v1="1546" v2="58" v3="1561"/>
     <triangle v1="31" v2="1564" v3="58"/>
     <triangle v1="1713" v2="1712" v3="1910"/>
     <triangle v1="1712" v2="1804" v3="1910"/>
     <triangle v1="1804" v2="2116" v3="1910"/>
     <triangle v1="1544" v2="58" v3="1546"/>
     <triangle v1="1803" v2="1802" v3="1931"/>
     <triangle v1="1913" v2="1807" v3="1931"/>
     <triangle v1="1715" v2="1714" v3="1913"/>
     <triangle v1="1714" v2="1807" v3="1913"/>
     <triangle v1="1807" v2="1824" v3="1931"/>
     <triangle v1="1803" v2="1931" v3="1824"/>
     <triangle v1="2017" v2="1903" v3="2018"/>
     <triangle v1="2062" v2="987" v3="1998"/>
     <triangle v1="1519" v2="1520" v3="1988"/>
     <triangle v1="1519" v2="1988" v3="1987"/>
     <triangle v1="1520" v2="1517" v3="1989"/>
     <triangle v1="1520" v2="1989" v3="1988"/>
     <triangle v1="1563" v2="58" v3="1564"/>
     <triangle v1="2129" v2="2016" v3="2018"/>
     <triangle v1="2130" v2="2129" v3="2018"/>
     <triangle v1="1517" v2="1518" v3="1990"/>
     <triangle v1="1517" v2="1990" v3="1989"/>
     <triangle v1="2130" v2="2018" v3="2131"/>
     <triangle v1="2132" v2="2133" v3="2018"/>
     <triangle v1="2131" v2="2018" v3="2134"/>
     <triangle v1="1990" v2="1518" v3="2135"/>
     <triangle v1="1990" v2="2135" v3="1991"/>
     <triangle v1="1996" v2="25" v3="1995"/>
     <triangle v1="2134" v2="2018" v3="2133"/>
     <triangle v1="2018" v2="1872" v3="2136"/>
     <triangle v1="2135" v2="2137" v3="1992"/>
     <triangle v1="2135" v2="1992" v3="1991"/>
     <triangle v1="1578" v2="31" v3="1579"/>
     <triangle v1="2132" v2="2018" v3="2136"/>
     <triangle v1="2137" v2="2138" v3="1993"/>
     <triangle v1="2137" v2="1993" v3="1992"/>
     <triangle v1="2138" v2="2139" v3="1985"/>
     <triangle v1="2138" v2="1985" v3="1993"/>
     <triangle v1="1874" v2="2136" v3="1872"/>
     <triangle v1="2103" v2="1017" v3="1521"/>
     <triangle v1="1979" v2="2048" v3="1017"/>
     <triangle v1="1580" v2="28" v3="1581"/>
     <triangle v1="2139" v2="2140" v3="1983"/>
     <triangle v1="2139" v2="1983" v3="1985"/>
     <triangle v1="1978" v2="1017" v3="2103"/>
     <triangle v1="1868" v2="1873" v3="1872"/>
     <triangle v1="1581" v2="28" v3="1582"/>
     <triangle v1="2140" v2="2141" v3="1982"/>
     <triangle v1="2140" v2="1982" v3="1983"/>
     <triangle v1="1788" v2="1787" v3="1918"/>
     <triangle v1="1933" v2="1826" v3="1918"/>
     <triangle v1="1932" v2="1827" v3="1933"/>
     <triangle v1="1827" v2="1826" v3="1933"/>
     <triangle v1="1826" v2="1810" v3="1918"/>
     <triangle v1="1788" v2="1918" v3="1810"/>
     <triangle v1="1669" v2="1945" v3="1982"/>
     <triangle v1="1669" v2="1982" v3="2141"/>
     <triangle v1="1582" v2="28" v3="1583"/>
     <triangle v1="2142" v2="1884" v3="1895"/>
     <triangle v1="2143" v2="1884" v3="2144"/>
     <triangle v1="1882" v2="1884" v3="2143"/>
     <triangle v1="1838" v2="1837" v3="1851"/>
     <triangle v1="1837" v2="1955" v3="1851"/>
     <triangle v1="1955" v2="2145" v3="1851"/>
     <triangle v1="1945" v2="1669" v3="1668"/>
     <triangle v1="2144" v2="1884" v3="2142"/>
     <triangle v1="1849" v2="1848" v3="1860"/>
     <triangle v1="1854" v2="1959" v3="1860"/>
     <triangle v1="1842" v2="1841" v3="1854"/>
     <triangle v1="1841" v2="1959" v3="1854"/>
     <triangle v1="1959" v2="1973" v3="1860"/>
     <triangle v1="1849" v2="1860" v3="1973"/>
     <triangle v1="1587" v2="1586" v3="56"/>
     <triangle v1="1896" v2="1884" v3="1894"/>
     <triangle v1="1846" v2="1845" v3="1858"/>
     <triangle v1="1863" v2="1975" v3="1858"/>
     <triangle v1="1862" v2="1974" v3="1863"/>
     <triangle v1="1974" v2="1975" v3="1863"/>
     <triangle v1="1975" v2="1963" v3="1858"/>
     <triangle v1="1846" v2="1858" v3="1963"/>
     <triangle v1="2116" v2="1804" v3="1851"/>
     <triangle v1="1587" v2="56" v3="1588"/>
     <triangle v1="1860" v2="1824" v3="1807"/>
     <triangle v1="1860" v2="1807" v3="1854"/>
     <triangle v1="1883" v2="1878" v3="1884"/>
     <triangle v1="1870" v2="1884" v3="1878"/>
     <triangle v1="2146" v2="2147" v3="2148"/>
     <triangle v1="2146" v2="2148" v3="2149"/>
     <triangle v1="2146" v2="2149" v3="2150"/>
     <triangle v1="2151" v2="2152" v3="2150"/>
     <triangle v1="2153" v2="2152" v3="2151"/>
     <triangle v1="2154" v2="2152" v3="2153"/>
     <triangle v1="2155" v2="2152" v3="2154"/>
     <triangle v1="2156" v2="2152" v3="2155"/>
     <triangle v1="2157" v2="2152" v3="2156"/>
     <triangle v1="2158" v2="2152" v3="2157"/>
     <triangle v1="2159" v2="2152" v3="2158"/>
     <triangle v1="2160" v2="2152" v3="2159"/>
     <triangle v1="2146" v2="2150" v3="2152"/>
     <triangle v1="1858" v2="1810" v3="1826"/>
     <triangle v1="1858" v2="1826" v3="1863"/>
     <triangle v1="2116" v2="1694" v3="1910"/>
     <triangle v1="1931" v2="1705" v3="1699"/>
     <triangle v1="1931" v2="1699" v3="1913"/>
     <triangle v1="1918" v2="1702" v3="1710"/>
     <triangle v1="1918" v2="1710" v3="1933"/>
     <triangle v1="1867" v2="1869" v3="2161"/>
     <triangle v1="2162" v2="1871" v3="1870"/>
     <triangle v1="2013" v2="2145" v3="2032"/>
     <triangle v1="2013" v2="2032" v3="2014"/>
     <triangle v1="2161" v2="1869" v3="1871"/>
     <triangle v1="2162" v2="1870" v3="1881"/>
     <triangle v1="2163" v2="383" v3="2164"/>
     <triangle v1="2027" v2="2040" v3="2028"/>
     <triangle v1="2020" v2="2028" v3="2040"/>
     <triangle v1="2020" v2="2040" v3="2034"/>
     <triangle v1="2020" v2="2034" v3="2021"/>
     <triangle v1="1880" v2="1870" v3="2165"/>
     <triangle v1="2166" v2="2123" v3="2167"/>
     <triangle v1="2168" v2="2167" v3="2123"/>
     <triangle v1="2122" v2="2168" v3="2123"/>
     <triangle v1="2169" v2="2124" v3="2123"/>
     <triangle v1="2170" v2="2124" v3="2169"/>
     <triangle v1="2171" v2="2124" v3="2170"/>
     <triangle v1="2172" v2="2124" v3="2171"/>
     <triangle v1="2173" v2="2124" v3="2172"/>
     <triangle v1="2174" v2="2124" v3="2173"/>
     <triangle v1="2175" v2="2124" v3="2174"/>
     <triangle v1="2024" v2="2038" v3="2025"/>
     <triangle v1="2038" v2="2043" v3="2025"/>
     <triangle v1="2064" v2="2025" v3="2043"/>
     <triangle v1="2064" v2="2043" v3="2042"/>
     <triangle v1="2116" v2="1851" v3="2145"/>
     <triangle v1="2145" v2="1955" v3="2032"/>
     <triangle v1="2176" v2="2177" v3="1870"/>
     <triangle v1="2040" v2="1973" v3="1959"/>
     <triangle v1="2040" v2="1959" v3="2034"/>
     <triangle v1="2165" v2="1870" v3="2177"/>
     <triangle v1="2038" v2="1963" v3="1975"/>
     <triangle v1="2038" v2="1975" v3="2043"/>
     <triangle v1="1800" v2="980" v3="979"/>
     <triangle v1="2102" v2="2178" v3="2066"/>
     <triangle v1="2102" v2="2066" v3="2065"/>
     <triangle v1="2179" v2="2055" v3="2052"/>
     <triangle v1="2051" v2="2125" v3="2052"/>
     <triangle v1="2052" v2="2180" v3="2179"/>
     <triangle v1="2180" v2="2181" v3="2179"/>
     <triangle v1="2182" v2="2179" v3="2181"/>
     <triangle v1="2182" v2="2181" v3="2183"/>
     <triangle v1="2182" v2="2183" v3="2184"/>
     <triangle v1="2182" v2="2184" v3="2185"/>
     <triangle v1="2182" v2="2185" v3="2186"/>
     <triangle v1="2182" v2="2186" v3="2187"/>
     <triangle v1="2188" v2="2189" v3="2187"/>
     <triangle v1="2190" v2="2187" v3="2189"/>
     <triangle v1="2182" v2="2187" v3="2190"/>
     <triangle v1="2176" v2="1870" v3="2191"/>
     <triangle v1="2068" v2="2088" v3="2069"/>
     <triangle v1="2088" v2="2087" v3="2069"/>
     <triangle v1="2087" v2="2178" v3="2069"/>
     <triangle v1="2191" v2="1870" v3="1879"/>
     <triangle v1="2192" v2="2124" v3="2193"/>
     <triangle v1="2127" v2="2124" v3="2192"/>
     <triangle v1="2193" v2="2124" v3="2194"/>
     <triangle v1="2195" v2="2124" v3="2175"/>
     <triangle v1="2196" v2="2124" v3="2195"/>
     <triangle v1="2197" v2="2124" v3="2196"/>
     <triangle v1="2198" v2="2124" v3="2197"/>
     <triangle v1="2199" v2="2124" v3="2198"/>
     <triangle v1="2194" v2="2124" v3="2199"/>
     <triangle v1="1522" v2="1017" v3="1519"/>
     <triangle v1="2200" v2="2179" v3="2182"/>
     <triangle v1="1075" v2="1801" v3="1396"/>
     <triangle v1="1072" v2="1801" v3="1075"/>
     <triangle v1="2201" v2="554" v3="2202"/>
     <triangle v1="554" v2="550" v3="2202"/>
     <triangle v1="550" v2="546" v3="2202"/>
     <triangle v1="2147" v2="2203" v3="2204"/>
     <triangle v1="2147" v2="2204" v3="2205"/>
     <triangle v1="2147" v2="2205" v3="2206"/>
     <triangle v1="2147" v2="2206" v3="2207"/>
     <triangle v1="2147" v2="2207" v3="2208"/>
     <triangle v1="2147" v2="2208" v3="2209"/>
     <triangle v1="2147" v2="2209" v3="2210"/>
     <triangle v1="2147" v2="2210" v3="2211"/>
     <triangle v1="2147" v2="2211" v3="2212"/>
     <triangle v1="2147" v2="2212" v3="2213"/>
     <triangle v1="2147" v2="2213" v3="2214"/>
     <triangle v1="2215" v2="542" v3="2216"/>
     <triangle v1="2217" v2="2218" v3="542"/>
     <triangle v1="2164" v2="542" v3="2218"/>
     <triangle v1="1520" v2="1483" v3="1517"/>
     <triangle v1="586" v2="2219" v3="2220"/>
     <triangle v1="574" v2="2221" v3="578"/>
     <triangle v1="571" v2="2221" v3="574"/>
     <triangle v1="2219" v2="578" v3="2221"/>
     <triangle v1="22" v2="21" v3="2222"/>
     <triangle v1="2223" v2="29" v3="2222"/>
     <triangle v1="2217" v2="542" v3="2224"/>
     <triangle v1="2139" v2="2138" v3="1010"/>
     <triangle v1="1518" v2="1482" v3="2135"/>
     <triangle v1="2225" v2="2148" v3="2147"/>
     <triangle v1="2226" v2="2227" v3="2147"/>
     <triangle v1="2227" v2="2228" v3="2147"/>
     <triangle v1="2228" v2="2229" v3="2147"/>
     <triangle v1="2229" v2="2230" v3="2147"/>
     <triangle v1="2230" v2="2231" v3="2147"/>
     <triangle v1="2231" v2="2232" v3="2147"/>
     <triangle v1="2232" v2="2233" v3="2147"/>
     <triangle v1="2233" v2="2234" v3="2147"/>
     <triangle v1="2235" v2="2147" v3="2234"/>
     <triangle v1="2236" v2="2147" v3="2235"/>
     <triangle v1="2225" v2="2147" v3="2236"/>
     <triangle v1="2089" v2="2078" v3="2090"/>
     <triangle v1="2078" v2="2077" v3="2090"/>
     <triangle v1="2077" v2="2237" v3="2090"/>
     <triangle v1="517" v2="2238" v3="542"/>
     <triangle v1="2224" v2="542" v3="2239"/>
     <triangle v1="2135" v2="1482" v3="2137"/>
     <triangle v1="2237" v2="2077" v3="2069"/>
     <triangle v1="2239" v2="542" v3="2215"/>
     <triangle v1="2137" v2="1482" v3="2138"/>
     <triangle v1="2066" v2="2178" v3="2087"/>
     <triangle v1="2237" v2="2069" v3="2178"/>
     <triangle v1="1669" v2="2141" v3="1010"/>
     <triangle v1="1482" v2="1010" v3="2138"/>
     <triangle v1="2092" v2="2091" v3="2104"/>
     <triangle v1="2237" v2="2104" v3="2091"/>
     <triangle v1="2226" v2="2147" v3="2240"/>
     <triangle v1="2241" v2="2240" v3="2147"/>
     <triangle v1="2214" v2="2242" v3="2147"/>
     <triangle v1="2242" v2="2243" v3="2147"/>
     <triangle v1="2243" v2="2244" v3="2147"/>
     <triangle v1="2244" v2="2245" v3="2147"/>
     <triangle v1="2245" v2="2246" v3="2147"/>
     <triangle v1="2246" v2="2247" v3="2147"/>
     <triangle v1="2248" v2="2147" v3="2247"/>
     <triangle v1="2241" v2="2147" v3="2248"/>
     <triangle v1="2090" v2="2237" v3="2091"/>
     <triangle v1="445" v2="1427" v3="446"/>
     <triangle v1="1427" v2="1422" v3="446"/>
     <triangle v1="446" v2="1418" v3="1414"/>
     <triangle v1="1410" v2="1801" v3="1414"/>
     <triangle v1="1407" v2="1801" v3="1410"/>
     <triangle v1="2139" v2="1010" v3="2140"/>
     <triangle v1="2" v2="7" v3="6"/>
     <triangle v1="2" v2="6" v3="3"/>
     <triangle v1="2249" v2="2250" v3="2148"/>
     <triangle v1="7" v2="2" v3="4"/>
     <triangle v1="1" v2="4" v3="2"/>
     <triangle v1="2140" v2="1010" v3="2141"/>
     <triangle v1="5" v2="0" v3="3"/>
     <triangle v1="5" v2="3" v3="6"/>
     <triangle v1="2250" v2="2251" v3="2149"/>
     <triangle v1="2250" v2="2149" v3="2148"/>
     <triangle v1="429" v2="1189" v3="426"/>
     <triangle v1="1189" v2="1187" v3="426"/>
     <triangle v1="1182" v2="464" v3="467"/>
     <triangle v1="1177" v2="464" v3="1182"/>
     <triangle v1="2252" v2="2102" v3="2253"/>
     <triangle v1="2178" v2="2102" v3="2252"/>
     <triangle v1="2116" v2="2253" v3="2102"/>
     <triangle v1="2116" v2="2102" v3="2049"/>
     <triangle v1="2116" v2="2049" v3="1687"/>
     <triangle v1="2116" v2="1687" v3="1685"/>
     <triangle v1="2116" v2="1685" v3="1690"/>
     <triangle v1="2116" v2="1690" v3="1682"/>
     <triangle v1="2251" v2="2254" v3="2150"/>
     <triangle v1="2251" v2="2150" v3="2149"/>
     <triangle v1="1514" v2="1668" v3="1010"/>
     <triangle v1="465" v2="464" v3="463"/>
     <triangle v1="462" v2="464" v3="1129"/>
     <triangle v1="2255" v2="2013" v3="2256"/>
     <triangle v1="2145" v2="2013" v3="2255"/>
     <triangle v1="2237" v2="2256" v3="2013"/>
     <triangle v1="2237" v2="2013" v3="2028"/>
     <triangle v1="2237" v2="2028" v3="2020"/>
     <triangle v1="2237" v2="2020" v3="2025"/>
     <triangle v1="2237" v2="2025" v3="2064"/>
     <triangle v1="2237" v2="2064" v3="2104"/>
     <triangle v1="2257" v2="2079" v3="2258"/>
     <triangle v1="2259" v2="2079" v3="2257"/>
     <triangle v1="2260" v2="2079" v3="2259"/>
     <triangle v1="2261" v2="2079" v3="2260"/>
     <triangle v1="2262" v2="2079" v3="2261"/>
     <triangle v1="2118" v2="2079" v3="2262"/>
     <triangle v1="2094" v2="2258" v3="2079"/>
     <triangle v1="2079" v2="2096" v3="2094"/>
     <triangle v1="1129" v2="464" v3="1177"/>
     <triangle v1="2145" v2="2255" v3="2253"/>
     <triangle v1="2145" v2="2253" v3="2116"/>
     <triangle v1="2178" v2="2252" v3="2256"/>
     <triangle v1="2178" v2="2256" v3="2237"/>
     <triangle v1="2254" v2="2263" v3="2151"/>
     <triangle v1="2254" v2="2151" v3="2150"/>
     <triangle v1="170" v2="1023" v3="78"/>
     <triangle v1="997" v2="78" v3="1023"/>
     <triangle v1="2252" v2="2253" v3="0"/>
     <triangle v1="1" v2="0" v3="2253"/>
     <triangle v1="1" v2="2253" v3="4"/>
     <triangle v1="2256" v2="5" v3="2255"/>
     <triangle v1="0" v2="5" v3="2256"/>
     <triangle v1="4" v2="2255" v3="5"/>
     <triangle v1="467" v2="426" v3="1183"/>
     <triangle v1="2263" v2="2264" v3="2153"/>
     <triangle v1="2263" v2="2153" v3="2151"/>
     <triangle v1="4" v2="2253" v3="2255"/>
     <triangle v1="2256" v2="2252" v3="0"/>
     <triangle v1="1183" v2="426" v3="1187"/>
     <triangle v1="2265" v2="2266" v3="2267"/>
     <triangle v1="2265" v2="2267" v3="2268"/>
     <triangle v1="39" v2="126" v3="997"/>
     <triangle v1="78" v2="997" v3="79"/>
     <triangle v1="2269" v2="2270" v3="1899"/>
     <triangle v1="2269" v2="1899" v3="1885"/>
     <triangle v1="1219" v2="1217" v3="1800"/>
     <triangle v1="429" v2="1203" v3="1189"/>
     <triangle v1="2094" v2="2093" v3="2271"/>
     <triangle v1="2272" v2="2271" v3="2093"/>
     <triangle v1="2115" v2="2273" v3="2093"/>
     <triangle v1="2273" v2="2274" v3="2093"/>
     <triangle v1="2274" v2="2275" v3="2093"/>
     <triangle v1="2275" v2="2276" v3="2093"/>
     <triangle v1="2276" v2="2277" v3="2093"/>
     <triangle v1="2277" v2="2278" v3="2093"/>
     <triangle v1="2279" v2="2093" v3="2278"/>
     <triangle v1="2272" v2="2093" v3="2279"/>
     <triangle v1="542" v2="2164" v3="383"/>
     <triangle v1="383" v2="2163" v3="2280"/>
     <triangle v1="2281" v2="2282" v3="2222"/>
     <triangle v1="2281" v2="2222" v3="2219"/>
     <triangle v1="2283" v2="2284" v3="2285"/>
     <triangle v1="2283" v2="2285" v3="2286"/>
     <triangle v1="1228" v2="1219" v3="1800"/>
     <triangle v1="1203" v2="429" v3="1204"/>
     <triangle v1="2287" v2="2288" v3="2080"/>
     <triangle v1="1204" v2="429" v3="1217"/>
     <triangle v1="2288" v2="2289" v3="2084"/>
     <triangle v1="2288" v2="2084" v3="2080"/>
     <triangle v1="2264" v2="2290" v3="2154"/>
     <triangle v1="2264" v2="2154" v3="2153"/>
     <triangle v1="2291" v2="2292" v3="2293"/>
     <triangle v1="2294" v2="2292" v3="2291"/>
     <triangle v1="1116" v2="2293" v3="2292"/>
     <triangle v1="1116" v2="2292" v3="2295"/>
     <triangle v1="1116" v2="2295" v3="2296"/>
     <triangle v1="1116" v2="2296" v3="2297"/>
     <triangle v1="1116" v2="2297" v3="2298"/>
     <triangle v1="1116" v2="2298" v3="2299"/>
     <triangle v1="429" v2="1800" v3="1217"/>
     <triangle v1="2290" v2="2300" v3="2155"/>
     <triangle v1="2290" v2="2155" v3="2154"/>
     <triangle v1="2291" v2="2293" v3="2265"/>
     <triangle v1="2266" v2="2265" v3="2293"/>
     <triangle v1="2300" v2="2301" v3="2156"/>
     <triangle v1="2300" v2="2156" v3="2155"/>
     <triangle v1="979" v2="1231" v3="1800"/>
     <triangle v1="1228" v2="1800" v3="1229"/>
     <triangle v1="2301" v2="2302" v3="2157"/>
     <triangle v1="2301" v2="2157" v3="2156"/>
     <triangle v1="1116" v2="2299" v3="2303"/>
     <triangle v1="2304" v2="2303" v3="2299"/>
     <triangle v1="1229" v2="1800" v3="1230"/>
     <triangle v1="79" v2="997" v3="82"/>
     <triangle v1="2305" v2="2158" v3="2306"/>
     <triangle v1="2158" v2="2157" v3="2306"/>
     <triangle v1="2302" v2="2306" v3="2157"/>
     <triangle v1="2307" v2="2308" v3="383"/>
     <triangle v1="1230" v2="1800" v3="1231"/>
     <triangle v1="91" v2="997" v3="97"/>
     <triangle v1="82" v2="997" v3="87"/>
     <triangle v1="2305" v2="2309" v3="2159"/>
     <triangle v1="2305" v2="2159" v3="2158"/>
     <triangle v1="1396" v2="1801" v3="1395"/>
     <triangle v1="1395" v2="1801" v3="1400"/>
     <triangle v1="2310" v2="2311" v3="383"/>
     <triangle v1="87" v2="997" v3="91"/>
     <triangle v1="2308" v2="2312" v3="383"/>
     <triangle v1="2312" v2="2310" v3="383"/>
     <triangle v1="2289" v2="2313" v3="2085"/>
     <triangle v1="2289" v2="2085" v3="2084"/>
     <triangle v1="632" v2="2314" v3="590"/>
     <triangle v1="632" v2="628" v3="2314"/>
     <triangle v1="2221" v2="590" v3="2314"/>
     <triangle v1="147" v2="1023" v3="148"/>
     <triangle v1="2313" v2="2315" v3="2086"/>
     <triangle v1="2313" v2="2086" v3="2085"/>
     <triangle v1="1400" v2="1801" v3="1407"/>
     <triangle v1="151" v2="1023" v3="166"/>
     <triangle v1="148" v2="1023" v3="151"/>
     <triangle v1="2315" v2="2316" v3="2083"/>
     <triangle v1="2315" v2="2083" v3="2086"/>
     <triangle v1="2317" v2="250" v3="247"/>
     <triangle v1="238" v2="2223" v3="247"/>
     <triangle v1="203" v2="2223" v3="208"/>
     <triangle v1="198" v2="2223" v3="203"/>
     <triangle v1="166" v2="1023" v3="170"/>
     <triangle v1="2318" v2="2082" v3="2083"/>
     <triangle v1="2318" v2="2083" v3="2316"/>
     <triangle v1="2319" v2="2081" v3="2082"/>
     <triangle v1="2319" v2="2082" v3="2318"/>
     <triangle v1="2320" v2="2079" v3="2081"/>
     <triangle v1="2320" v2="2081" v3="2319"/>
     <triangle v1="2219" v2="2222" v3="2220"/>
     <triangle v1="1418" v2="446" v3="1422"/>
     <triangle v1="21" v2="2220" v3="2222"/>
     <triangle v1="22" v2="2222" v3="29"/>
     <triangle v1="2320" v2="2321" v3="2079"/>
     <triangle v1="2317" v2="247" v3="2223"/>
     <triangle v1="187" v2="2223" v3="198"/>
     <triangle v1="29" v2="2223" v3="187"/>
     <triangle v1="2321" v2="2322" v3="2096"/>
     <triangle v1="2321" v2="2096" v3="2079"/>
     <triangle v1="1448" v2="1444" v3="454"/>
     <triangle v1="445" v2="1433" v3="1427"/>
     <triangle v1="2323" v2="2097" v3="2324"/>
     <triangle v1="2097" v2="2096" v3="2324"/>
     <triangle v1="2322" v2="2324" v3="2096"/>
     <triangle v1="1433" v2="445" v3="1439"/>
     <triangle v1="2323" v2="2325" v3="2099"/>
     <triangle v1="2323" v2="2099" v3="2097"/>
     <triangle v1="1439" v2="445" v3="1444"/>
     <triangle v1="2325" v2="2326" v3="2100"/>
     <triangle v1="2325" v2="2100" v3="2099"/>
     <triangle v1="445" v2="454" v3="1444"/>
     <triangle v1="2326" v2="2327" v3="2101"/>
     <triangle v1="2326" v2="2101" v3="2100"/>
     <triangle v1="1456" v2="746" v3="454"/>
     <triangle v1="454" v2="745" v3="1448"/>
     <triangle v1="208" v2="2223" v3="213"/>
     <triangle v1="213" v2="2223" v3="218"/>
     <triangle v1="218" v2="2223" v3="220"/>
     <triangle v1="2327" v2="2328" v3="2098"/>
     <triangle v1="2327" v2="2098" v3="2101"/>
     <triangle v1="2309" v2="2329" v3="2160"/>
     <triangle v1="2309" v2="2160" v3="2159"/>
     <triangle v1="2328" v2="2330" v3="2095"/>
     <triangle v1="2328" v2="2095" v3="2098"/>
     <triangle v1="220" v2="2223" v3="238"/>
     <triangle v1="1493" v2="17" v3="1032"/>
     <triangle v1="2331" v2="1032" v3="2332"/>
     <triangle v1="2333" v2="1000" v3="2331"/>
     <triangle v1="2329" v2="2334" v3="2152"/>
     <triangle v1="2329" v2="2152" v3="2160"/>
     <triangle v1="2093" v2="2095" v3="2335"/>
     <triangle v1="2330" v2="2335" v3="2095"/>
     <triangle v1="2334" v2="2336" v3="2146"/>
     <triangle v1="2334" v2="2146" v3="2152"/>
     <triangle v1="2337" v2="2338" v3="1000"/>
     <triangle v1="2335" v2="2339" v3="2093"/>
     <triangle v1="2338" v2="2340" v3="1000"/>
     <triangle v1="2336" v2="2341" v3="2147"/>
     <triangle v1="2336" v2="2147" v3="2146"/>
     <triangle v1="2339" v2="2342" v3="2108"/>
     <triangle v1="2339" v2="2108" v3="2093"/>
     <triangle v1="2341" v2="2343" v3="2147"/>
     <triangle v1="275" v2="2317" v3="282"/>
     <triangle v1="252" v2="2317" v3="275"/>
     <triangle v1="250" v2="2317" v3="252"/>
     <triangle v1="536" v2="534" v3="2317"/>
     <triangle v1="2342" v2="2344" v3="2107"/>
     <triangle v1="2342" v2="2107" v3="2108"/>
     <triangle v1="2343" v2="2345" v3="2203"/>
     <triangle v1="2343" v2="2203" v3="2147"/>
     <triangle v1="282" v2="2317" v3="374"/>
     <triangle v1="534" v2="376" v3="2317"/>
     <triangle v1="2346" v2="1000" v3="2347"/>
     <triangle v1="2348" v2="2105" v3="2349"/>
     <triangle v1="2105" v2="2107" v3="2349"/>
     <triangle v1="2344" v2="2349" v3="2107"/>
     <triangle v1="2345" v2="2350" v3="2204"/>
     <triangle v1="2345" v2="2204" v3="2203"/>
     <triangle v1="376" v2="374" v3="2317"/>
     <triangle v1="536" v2="2317" v3="540"/>
     <triangle v1="2348" v2="2351" v3="2106"/>
     <triangle v1="2348" v2="2106" v3="2105"/>
     <triangle v1="2350" v2="2352" v3="2205"/>
     <triangle v1="2350" v2="2205" v3="2204"/>
     <triangle v1="2317" v2="2202" v3="540"/>
     <triangle v1="2353" v2="1000" v3="2354"/>
     <triangle v1="2355" v2="1000" v3="2346"/>
     <triangle v1="2351" v2="2356" v3="2109"/>
     <triangle v1="2351" v2="2109" v3="2106"/>
     <triangle v1="2357" v2="2206" v3="2358"/>
     <triangle v1="2206" v2="2205" v3="2358"/>
     <triangle v1="2352" v2="2358" v3="2205"/>
     <triangle v1="2359" v2="2298" v3="2360"/>
     <triangle v1="2361" v2="2298" v3="2359"/>
     <triangle v1="2298" v2="2297" v3="2360"/>
     <triangle v1="2362" v2="2360" v3="2297"/>
     <triangle v1="2356" v2="2363" v3="2110"/>
     <triangle v1="2356" v2="2110" v3="2109"/>
     <triangle v1="2357" v2="2364" v3="2207"/>
     <triangle v1="2357" v2="2207" v3="2206"/>
     <triangle v1="2200" v2="2365" v3="2055"/>
     <triangle v1="2200" v2="2055" v3="2179"/>
     <triangle v1="2366" v2="2296" v3="2367"/>
     <triangle v1="2368" v2="2296" v3="2366"/>
     <triangle v1="2296" v2="2295" v3="2367"/>
     <triangle v1="2369" v2="2367" v3="2295"/>
     <triangle v1="2363" v2="2370" v3="2111"/>
     <triangle v1="2363" v2="2111" v3="2110"/>
     <triangle v1="2371" v2="2292" v3="2372"/>
     <triangle v1="2294" v2="2372" v3="2292"/>
     <triangle v1="2307" v2="383" v3="2280"/>
     <triangle v1="2364" v2="1595" v3="2208"/>
     <triangle v1="2364" v2="2208" v3="2207"/>
     <triangle v1="1885" v2="2304" v3="2299"/>
     <triangle v1="1885" v2="2299" v3="2269"/>
     <triangle v1="2370" v2="2373" v3="2112"/>
     <triangle v1="2370" v2="2112" v3="2111"/>
     <triangle v1="1595" v2="1596" v3="2209"/>
     <triangle v1="1595" v2="2209" v3="2208"/>
     <triangle v1="2270" v2="2298" v3="2361"/>
     <triangle v1="2270" v2="2361" v3="1899"/>
     <triangle v1="2299" v2="2298" v3="2270"/>
     <triangle v1="2299" v2="2270" v3="2269"/>
     <triangle v1="2373" v2="2374" v3="2113"/>
     <triangle v1="2373" v2="2113" v3="2112"/>
     <triangle v1="1596" v2="2375" v3="2210"/>
     <triangle v1="1596" v2="2210" v3="2209"/>
     <triangle v1="2286" v2="2362" v3="2297"/>
     <triangle v1="2286" v2="2297" v3="2283"/>
     <triangle v1="2219" v2="2369" v3="2295"/>
     <triangle v1="2219" v2="2295" v3="2281"/>
     <triangle v1="2374" v2="2376" v3="2114"/>
     <triangle v1="2374" v2="2114" v3="2113"/>
     <triangle v1="2375" v2="2377" v3="2211"/>
     <triangle v1="2375" v2="2211" v3="2210"/>
     <triangle v1="2282" v2="2292" v3="2371"/>
     <triangle v1="2282" v2="2371" v3="2222"/>
     <triangle v1="2295" v2="2292" v3="2282"/>
     <triangle v1="2295" v2="2282" v3="2281"/>
     <triangle v1="2114" v2="2376" v3="2378"/>
     <triangle v1="2114" v2="2378" v3="2115"/>
     <triangle v1="2284" v2="2296" v3="2368"/>
     <triangle v1="2284" v2="2368" v3="2285"/>
     <triangle v1="42" v2="1594" v3="46"/>
     <triangle v1="2343" v2="2341" v3="386"/>
     <triangle v1="2341" v2="2336" v3="386"/>
     <triangle v1="552" v2="2336" v3="2334"/>
     <triangle v1="2334" v2="2329" v3="552"/>
     <triangle v1="552" v2="2264" v3="522"/>
     <triangle v1="2297" v2="2296" v3="2284"/>
     <triangle v1="2297" v2="2284" v3="2283"/>
     <triangle v1="2254" v2="522" v3="2263"/>
     <triangle v1="454" v2="709" v3="1456"/>
     <triangle v1="2304" v2="1885" v3="2303"/>
     <triangle v1="1884" v2="2303" v3="1885"/>
     <triangle v1="2378" v2="2379" v3="2115"/>
     <triangle v1="2359" v2="1900" v3="1899"/>
     <triangle v1="2359" v2="1899" v3="2361"/>
     <triangle v1="2380" v2="2381" v3="2118"/>
     <triangle v1="2219" v2="2221" v3="2367"/>
     <triangle v1="2219" v2="2367" v3="2369"/>
     <triangle v1="2372" v2="2223" v3="2222"/>
     <triangle v1="2372" v2="2222" v3="2371"/>
     <triangle v1="2381" v2="2382" v3="2119"/>
     <triangle v1="2381" v2="2119" v3="2118"/>
     <triangle v1="2286" v2="2383" v3="2360"/>
     <triangle v1="2286" v2="2360" v3="2362"/>
     <triangle v1="2382" v2="2384" v3="2120"/>
     <triangle v1="2382" v2="2120" v3="2119"/>
     <triangle v1="2366" v2="2385" v3="2285"/>
     <triangle v1="2366" v2="2285" v3="2368"/>
     <triangle v1="2384" v2="2386" v3="2121"/>
     <triangle v1="2384" v2="2121" v3="2120"/>
     <triangle v1="1872" v2="13" v3="2387"/>
     <triangle v1="1872" v2="2387" v3="1869"/>
     <triangle v1="2354" v2="1000" v3="2355"/>
     <triangle v1="2202" v2="500" v3="493"/>
     <triangle v1="2202" v2="493" v3="2201"/>
     <triangle v1="2386" v2="2388" v3="2117"/>
     <triangle v1="2386" v2="2117" v3="2121"/>
     <triangle v1="2389" v2="732" v3="725"/>
     <triangle v1="2389" v2="725" v3="2390"/>
     <triangle v1="2329" v2="2309" v3="552"/>
     <triangle v1="2388" v2="2287" v3="2117"/>
     <triangle v1="2080" v2="2117" v3="2287"/>
     <triangle v1="2265" v2="2268" v3="1138"/>
     <triangle v1="2391" v2="2257" v3="2258"/>
     <triangle v1="2391" v2="2258" v3="2392"/>
     <triangle v1="2347" v2="1000" v3="2333"/>
     <triangle v1="2305" v2="552" v3="2309"/>
     <triangle v1="2393" v2="2259" v3="2257"/>
     <triangle v1="2393" v2="2257" v3="2391"/>
     <triangle v1="2394" v2="2260" v3="2259"/>
     <triangle v1="2394" v2="2259" v3="2393"/>
     <triangle v1="2395" v2="2261" v3="2260"/>
     <triangle v1="2395" v2="2260" v3="2394"/>
     <triangle v1="2396" v2="2397" v3="2398"/>
     <triangle v1="2397" v2="1117" v3="2398"/>
     <triangle v1="1117" v2="1116" v3="2398"/>
     <triangle v1="2399" v2="1120" v3="2400"/>
     <triangle v1="2401" v2="2399" v3="2400"/>
     <triangle v1="2402" v2="2400" v3="1120"/>
     <triangle v1="1120" v2="1119" v3="2402"/>
     <triangle v1="2403" v2="2402" v3="1119"/>
     <triangle v1="2403" v2="1119" v3="2404"/>
     <triangle v1="2261" v2="2405" v3="2262"/>
     <triangle v1="2395" v2="2405" v3="2261"/>
     <triangle v1="2406" v2="2262" v3="2405"/>
     <triangle v1="2407" v2="1124" v3="2408"/>
     <triangle v1="2409" v2="2407" v3="2408"/>
     <triangle v1="2410" v2="2408" v3="1124"/>
     <triangle v1="1124" v2="1123" v3="2410"/>
     <triangle v1="2411" v2="2410" v3="1123"/>
     <triangle v1="2411" v2="1123" v3="2412"/>
     <triangle v1="2406" v2="2380" v3="2262"/>
     <triangle v1="2118" v2="2262" v3="2380"/>
     <triangle v1="552" v2="386" v3="2336"/>
     <triangle v1="2413" v2="2294" v3="1134"/>
     <triangle v1="2414" v2="2413" v3="1134"/>
     <triangle v1="2414" v2="1134" v3="2415"/>
     <triangle v1="2416" v2="1032" v3="2417"/>
     <triangle v1="2418" v2="1032" v3="2416"/>
     <triangle v1="2332" v2="1032" v3="2418"/>
     <triangle v1="2419" v2="2094" v3="2420"/>
     <triangle v1="2387" v2="2397" v3="2396"/>
     <triangle v1="2387" v2="2396" v3="1869"/>
     <triangle v1="1872" v2="2403" v3="2404"/>
     <triangle v1="1872" v2="2404" v3="13"/>
     <triangle v1="2392" v2="2258" v3="2094"/>
     <triangle v1="2392" v2="2094" v3="2419"/>
     <triangle v1="725" v2="2399" v3="2401"/>
     <triangle v1="725" v2="2401" v3="2390"/>
     <triangle v1="2343" v2="386" v3="2345"/>
     <triangle v1="2379" v2="2421" v3="2273"/>
     <triangle v1="2379" v2="2273" v3="2115"/>
     <triangle v1="493" v2="2407" v3="2409"/>
     <triangle v1="493" v2="2409" v3="2201"/>
     <triangle v1="49" v2="2422" v3="39"/>
     <triangle v1="2422" v2="2423" v3="39"/>
     <triangle v1="141" v2="137" v3="39"/>
     <triangle v1="118" v2="997" v3="121"/>
     <triangle v1="100" v2="997" v3="118"/>
     <triangle v1="2202" v2="2414" v3="2415"/>
     <triangle v1="2202" v2="2415" v3="500"/>
     <triangle v1="46" v2="2375" v3="386"/>
     <triangle v1="2345" v2="386" v3="2350"/>
     <triangle v1="2389" v2="2411" v3="2412"/>
     <triangle v1="2389" v2="2412" v3="732"/>
     <triangle v1="2421" v2="2424" v3="2274"/>
     <triangle v1="2421" v2="2274" v3="2273"/>
     <triangle v1="2350" v2="386" v3="2352"/>
     <triangle v1="2398" v2="1870" v3="1869"/>
     <triangle v1="2398" v2="1869" v3="2396"/>
     <triangle v1="141" v2="39" v3="2423"/>
     <triangle v1="2424" v2="2425" v3="2275"/>
     <triangle v1="2424" v2="2275" v3="2274"/>
     <triangle v1="1872" v2="2018" v3="2402"/>
     <triangle v1="1872" v2="2402" v3="2403"/>
     <triangle v1="49" v2="2426" v3="2422"/>
     <triangle v1="2408" v2="2314" v3="2201"/>
     <triangle v1="2408" v2="2201" v3="2409"/>
     <triangle v1="2425" v2="2427" v3="2276"/>
     <triangle v1="2425" v2="2276" v3="2275"/>
     <triangle v1="2426" v2="49" v3="2428"/>
     <triangle v1="2317" v2="2413" v3="2414"/>
     <triangle v1="2317" v2="2414" v3="2202"/>
     <triangle v1="2377" v2="1593" v3="2212"/>
     <triangle v1="2377" v2="2212" v3="2211"/>
     <triangle v1="2427" v2="2429" v3="2277"/>
     <triangle v1="2427" v2="2277" v3="2276"/>
     <triangle v1="2400" v2="2430" v3="2390"/>
     <triangle v1="2400" v2="2390" v3="2401"/>
     <triangle v1="2389" v2="2431" v3="2410"/>
     <triangle v1="2389" v2="2410" v3="2411"/>
     <triangle v1="1593" v2="1594" v3="2213"/>
     <triangle v1="1593" v2="2213" v3="2212"/>
     <triangle v1="2432" v2="2278" v3="2277"/>
     <triangle v1="2432" v2="2277" v3="2429"/>
     <triangle v1="522" v2="2251" v3="517"/>
     <triangle v1="2254" v2="2251" v3="522"/>
     <triangle v1="2433" v2="542" v3="2238"/>
     <triangle v1="2213" v2="1594" v3="2434"/>
     <triangle v1="2213" v2="2434" v3="2214"/>
     <triangle v1="2435" v2="517" v3="2249"/>
     <triangle v1="2251" v2="2250" v3="517"/>
     <triangle v1="2278" v2="2436" v3="2279"/>
     <triangle v1="2432" v2="2436" v3="2278"/>
     <triangle v1="2437" v2="2279" v3="2436"/>
     <triangle v1="2434" v2="2438" v3="2214"/>
     <triangle v1="2439" v2="2272" v3="2279"/>
     <triangle v1="2439" v2="2279" v3="2437"/>
     <triangle v1="2440" v2="2441" v3="2442"/>
     <triangle v1="2443" v2="2444" v3="2445"/>
     <triangle v1="2445" v2="2444" v3="2446"/>
     <triangle v1="2445" v2="2446" v3="2447"/>
     <triangle v1="2445" v2="2447" v3="2448"/>
     <triangle v1="2445" v2="2448" v3="2449"/>
     <triangle v1="2445" v2="2449" v3="2450"/>
     <triangle v1="2445" v2="2450" v3="2451"/>
     <triangle v1="2227" v2="2164" v3="2218"/>
     <triangle v1="2227" v2="2218" v3="2228"/>
     <triangle v1="2452" v2="2271" v3="2272"/>
     <triangle v1="2452" v2="2272" v3="2439"/>
     <triangle v1="2218" v2="2217" v3="2229"/>
     <triangle v1="2218" v2="2229" v3="2228"/>
     <triangle v1="2263" v2="522" v3="2264"/>
     <triangle v1="2452" v2="2420" v3="2271"/>
     <triangle v1="2094" v2="2271" v3="2420"/>
     <triangle v1="2453" v2="2442" v3="2454"/>
     <triangle v1="2455" v2="2442" v3="2453"/>
     <triangle v1="2456" v2="2454" v3="2442"/>
     <triangle v1="2457" v2="2458" v3="2459"/>
     <triangle v1="2455" v2="2440" v3="2442"/>
     <triangle v1="2460" v2="2456" v3="2442"/>
     <triangle v1="2461" v2="2462" v3="2442"/>
     <triangle v1="2460" v2="2442" v3="2462"/>
     <triangle v1="2217" v2="2224" v3="2230"/>
     <triangle v1="2217" v2="2230" v3="2229"/>
     <triangle v1="2264" v2="552" v3="2290"/>
     <triangle v1="2224" v2="2239" v3="2231"/>
     <triangle v1="2224" v2="2231" v3="2230"/>
     <triangle v1="2290" v2="552" v3="2300"/>
     <triangle v1="2216" v2="2232" v3="2215"/>
     <triangle v1="2232" v2="2231" v3="2215"/>
     <triangle v1="2239" v2="2215" v3="2231"/>
     <triangle v1="552" v2="2301" v3="2300"/>
     <triangle v1="2463" v2="2464" v3="2465"/>
     <triangle v1="2466" v2="2464" v3="2463"/>
     <triangle v1="2467" v2="2465" v3="2464"/>
     <triangle v1="2468" v2="2467" v3="2464"/>
     <triangle v1="2469" v2="2470" v3="2464"/>
     <triangle v1="2471" v2="2470" v3="2469"/>
     <triangle v1="2468" v2="2464" v3="2470"/>
     <triangle v1="2458" v2="2442" v3="2441"/>
     <triangle v1="2472" v2="2458" v3="2441"/>
     <triangle v1="2473" v2="2458" v3="2472"/>
     <triangle v1="2474" v2="2458" v3="2473"/>
     <triangle v1="2475" v2="2458" v3="2474"/>
     <triangle v1="2476" v2="2458" v3="2475"/>
     <triangle v1="2477" v2="2458" v3="2476"/>
     <triangle v1="2459" v2="2458" v3="2477"/>
     <triangle v1="2216" v2="2478" v3="2233"/>
     <triangle v1="2216" v2="2233" v3="2232"/>
     <triangle v1="2306" v2="552" v3="2305"/>
     <triangle v1="2301" v2="552" v3="2302"/>
     <triangle v1="2302" v2="552" v3="2306"/>
     <triangle v1="2478" v2="2479" v3="2234"/>
     <triangle v1="2478" v2="2234" v3="2233"/>
     <triangle v1="2352" v2="386" v3="2358"/>
     <triangle v1="2480" v2="2443" v3="2445"/>
     <triangle v1="2481" v2="2482" v3="2445"/>
     <triangle v1="2482" v2="2483" v3="2445"/>
     <triangle v1="2483" v2="2484" v3="2445"/>
     <triangle v1="2484" v2="2485" v3="2445"/>
     <triangle v1="2486" v2="2445" v3="2485"/>
     <triangle v1="2480" v2="2445" v3="2486"/>
     <triangle v1="2479" v2="2433" v3="2235"/>
     <triangle v1="2479" v2="2235" v3="2234"/>
     <triangle v1="2364" v2="386" v3="1595"/>
     <triangle v1="2433" v2="2238" v3="2236"/>
     <triangle v1="2433" v2="2236" v3="2235"/>
     <triangle v1="2487" v2="2488" v3="2489"/>
     <triangle v1="2490" v2="2488" v3="2487"/>
     <triangle v1="2491" v2="2488" v3="2490"/>
     <triangle v1="2489" v2="2488" v3="2492"/>
     <triangle v1="2493" v2="2488" v3="2491"/>
     <triangle v1="2494" v2="2495" v3="2488"/>
     <triangle v1="2492" v2="2488" v3="2496"/>
     <triangle v1="2495" v2="2497" v3="2488"/>
     <triangle v1="2497" v2="2498" v3="2488"/>
     <triangle v1="2498" v2="2499" v3="2488"/>
     <triangle v1="2500" v2="2488" v3="2499"/>
     <triangle v1="2496" v2="2488" v3="2500"/>
     <triangle v1="2358" v2="386" v3="2357"/>
     <triangle v1="2238" v2="2435" v3="2225"/>
     <triangle v1="2238" v2="2225" v3="2236"/>
     <triangle v1="2357" v2="386" v3="2364"/>
     <triangle v1="2435" v2="2249" v3="2225"/>
     <triangle v1="2148" v2="2225" v3="2249"/>
     <triangle v1="2501" v2="2445" v3="2502"/>
     <triangle v1="2503" v2="2445" v3="2501"/>
     <triangle v1="2481" v2="2445" v3="2503"/>
     <triangle v1="2504" v2="2502" v3="2445"/>
     <triangle v1="2445" v2="2457" v3="2459"/>
     <triangle v1="2505" v2="2445" v3="2459"/>
     <triangle v1="2505" v2="2506" v3="2445"/>
     <triangle v1="2506" v2="2507" v3="2445"/>
     <triangle v1="2507" v2="2508" v3="2445"/>
     <triangle v1="2508" v2="2509" v3="2445"/>
     <triangle v1="2509" v2="2510" v3="2445"/>
     <triangle v1="2510" v2="2511" v3="2445"/>
     <triangle v1="2511" v2="2512" v3="2445"/>
     <triangle v1="2512" v2="2513" v3="2445"/>
     <triangle v1="2504" v2="2445" v3="2513"/>
     <triangle v1="1596" v2="386" v3="2375"/>
     <triangle v1="2163" v2="2226" v3="2280"/>
     <triangle v1="1893" v2="1891" v3="2444"/>
     <triangle v1="1893" v2="2444" v3="2443"/>
     <triangle v1="2514" v2="2515" v3="2488"/>
     <triangle v1="2488" v2="2493" v3="2516"/>
     <triangle v1="2488" v2="2516" v3="2464"/>
     <triangle v1="2466" v2="2517" v3="2464"/>
     <triangle v1="2517" v2="2518" v3="2464"/>
     <triangle v1="2518" v2="2519" v3="2464"/>
     <triangle v1="2519" v2="2520" v3="2464"/>
     <triangle v1="2520" v2="2521" v3="2464"/>
     <triangle v1="2521" v2="2522" v3="2464"/>
     <triangle v1="2488" v2="2464" v3="2522"/>
     <triangle v1="1891" v2="1892" v3="2446"/>
     <triangle v1="1891" v2="2446" v3="2444"/>
     <triangle v1="1892" v2="1898" v3="2447"/>
     <triangle v1="1892" v2="2447" v3="2446"/>
     <triangle v1="2164" v2="2227" v3="2226"/>
     <triangle v1="2164" v2="2226" v3="2163"/>
     <triangle v1="1898" v2="1897" v3="2448"/>
     <triangle v1="1898" v2="2448" v3="2447"/>
     <triangle v1="2375" v2="46" v3="2377"/>
     <triangle v1="1897" v2="1901" v3="2449"/>
     <triangle v1="1897" v2="2449" v3="2448"/>
     <triangle v1="2438" v2="2523" v3="2242"/>
     <triangle v1="2438" v2="2242" v3="2214"/>
     <triangle v1="1901" v2="1908" v3="2450"/>
     <triangle v1="1901" v2="2450" v3="2449"/>
     <triangle v1="2523" v2="2524" v3="2243"/>
     <triangle v1="2523" v2="2243" v3="2242"/>
     <triangle v1="1908" v2="1907" v3="2451"/>
     <triangle v1="1908" v2="2451" v3="2450"/>
     <triangle v1="2377" v2="46" v3="1593"/>
     <triangle v1="2524" v2="2525" v3="2244"/>
     <triangle v1="2524" v2="2244" v3="2243"/>
     <triangle v1="1907" v2="1935" v3="2445"/>
     <triangle v1="1907" v2="2445" v3="2451"/>
     <triangle v1="1696" v2="1695" v3="1179"/>
     <triangle v1="2076" v2="1218" v3="2004"/>
     <triangle v1="1935" v2="1906" v3="2457"/>
     <triangle v1="1935" v2="2457" v3="2445"/>
     <triangle v1="2525" v2="2526" v3="2245"/>
     <triangle v1="2525" v2="2245" v3="2244"/>
     <triangle v1="1180" v2="1179" v3="1184"/>
     <triangle v1="1036" v2="1070" v3="1179"/>
     <triangle v1="1594" v2="42" v3="2434"/>
     <triangle v1="1906" v2="1905" v3="2458"/>
     <triangle v1="1906" v2="2458" v3="2457"/>
     <triangle v1="2526" v2="2527" v3="2246"/>
     <triangle v1="2526" v2="2246" v3="2245"/>
     <triangle v1="2311" v2="2247" v3="2246"/>
     <triangle v1="2311" v2="2246" v3="2527"/>
     <triangle v1="1179" v2="1700" v3="1696"/>
     <triangle v1="2442" v2="2458" v3="1956"/>
     <triangle v1="1905" v2="1956" v3="2458"/>
     <triangle v1="2247" v2="2310" v3="2248"/>
     <triangle v1="2311" v2="2310" v3="2247"/>
     <triangle v1="2312" v2="2248" v3="2310"/>
     <triangle v1="1181" v2="1708" v3="1179"/>
     <triangle v1="1956" v2="1960" v3="2461"/>
     <triangle v1="1956" v2="2461" v3="2442"/>
     <triangle v1="2308" v2="2241" v3="2248"/>
     <triangle v1="2308" v2="2248" v3="2312"/>
     <triangle v1="1960" v2="1904" v3="2462"/>
     <triangle v1="1960" v2="2462" v3="2461"/>
     <triangle v1="1700" v2="1179" v3="1704"/>
     <triangle v1="2478" v2="542" v3="2479"/>
     <triangle v1="1904" v2="1903" v3="2460"/>
     <triangle v1="1904" v2="2460" v3="2462"/>
     <triangle v1="1704" v2="1179" v3="1708"/>
     <triangle v1="2307" v2="2240" v3="2241"/>
     <triangle v1="2307" v2="2241" v3="2308"/>
     <triangle v1="1903" v2="2017" v3="2456"/>
     <triangle v1="1903" v2="2456" v3="2460"/>
     <triangle v1="2216" v2="542" v3="2478"/>
     <triangle v1="2004" v2="1179" v3="2005"/>
     <triangle v1="2307" v2="2280" v3="2240"/>
     <triangle v1="2226" v2="2240" v3="2280"/>
     <triangle v1="2017" v2="2016" v3="2454"/>
     <triangle v1="2017" v2="2454" v3="2456"/>
     <triangle v1="2005" v2="1179" v3="1695"/>
     <triangle v1="2016" v2="2129" v3="2453"/>
     <triangle v1="2016" v2="2453" v3="2454"/>
     <triangle v1="2063" v2="1216" v3="1218"/>
     <triangle v1="2455" v2="2453" v3="2129"/>
     <triangle v1="2479" v2="542" v3="2433"/>
     <triangle v1="2129" v2="2130" v3="2455"/>
     <triangle v1="2063" v2="1218" v3="2067"/>
     <triangle v1="2130" v2="2131" v3="2440"/>
     <triangle v1="2130" v2="2440" v3="2455"/>
     <triangle v1="2070" v2="1218" v3="2071"/>
     <triangle v1="2528" v2="2529" v3="2530"/>
     <triangle v1="2531" v2="2530" v3="2529"/>
     <triangle v1="2531" v2="2532" v3="2530"/>
     <triangle v1="2533" v2="2530" v3="2532"/>
     <triangle v1="2533" v2="2532" v3="2534"/>
     <triangle v1="2533" v2="2534" v3="2535"/>
     <triangle v1="2533" v2="2535" v3="2536"/>
     <triangle v1="2533" v2="2536" v3="2537"/>
     <triangle v1="2533" v2="2537" v3="2538"/>
     <triangle v1="2533" v2="2538" v3="2539"/>
     <triangle v1="2131" v2="2134" v3="2441"/>
     <triangle v1="2131" v2="2441" v3="2440"/>
     <triangle v1="2073" v2="2072" v3="1218"/>
     <triangle v1="2067" v2="1218" v3="2070"/>
     <triangle v1="2134" v2="2133" v3="2472"/>
     <triangle v1="2134" v2="2472" v3="2441"/>
     <triangle v1="2238" v2="517" v3="2435"/>
     <triangle v1="2250" v2="2249" v3="517"/>
     <triangle v1="2133" v2="2132" v3="2473"/>
     <triangle v1="2133" v2="2473" v3="2472"/>
     <triangle v1="1179" v2="2004" v3="1218"/>
     <triangle v1="2132" v2="2136" v3="2474"/>
     <triangle v1="2132" v2="2474" v3="2473"/>
     <triangle v1="2526" v2="2525" v3="383"/>
     <triangle v1="2434" v2="42" v3="2438"/>
     <triangle v1="2523" v2="2438" v3="42"/>
     <triangle v1="2136" v2="1874" v3="2475"/>
     <triangle v1="2136" v2="2475" v3="2474"/>
     <triangle v1="2523" v2="42" v3="2524"/>
     <triangle v1="1874" v2="1873" v3="2476"/>
     <triangle v1="1874" v2="2476" v3="2475"/>
     <triangle v1="2071" v2="1218" v3="2072"/>
     <triangle v1="2074" v2="1218" v3="2075"/>
     <triangle v1="2540" v2="2541" v3="2542"/>
     <triangle v1="2541" v2="2543" v3="2542"/>
     <triangle v1="2543" v2="2544" v3="2542"/>
     <triangle v1="2544" v2="2545" v3="2542"/>
     <triangle v1="2545" v2="2546" v3="2542"/>
     <triangle v1="2546" v2="2547" v3="2542"/>
     <triangle v1="2548" v2="2542" v3="2547"/>
     <triangle v1="2549" v2="2550" v3="2551"/>
     <triangle v1="2550" v2="2552" v3="2551"/>
     <triangle v1="2552" v2="2553" v3="2551"/>
     <triangle v1="2553" v2="2554" v3="2551"/>
     <triangle v1="2554" v2="2555" v3="2551"/>
     <triangle v1="2547" v2="2549" v3="2551"/>
     <triangle v1="2548" v2="2547" v3="2551"/>
     <triangle v1="2527" v2="2526" v3="383"/>
     <triangle v1="42" v2="383" v3="2524"/>
     <triangle v1="1873" v2="1868" v3="2477"/>
     <triangle v1="1873" v2="2477" v3="2476"/>
     <triangle v1="2073" v2="1218" v3="2074"/>
     <triangle v1="2525" v2="2524" v3="383"/>
     <triangle v1="2477" v2="1868" v3="1867"/>
     <triangle v1="2477" v2="1867" v3="2459"/>
     <triangle v1="2556" v2="2529" v3="2528"/>
     <triangle v1="2557" v2="2558" v3="2528"/>
     <triangle v1="2558" v2="2559" v3="2528"/>
     <triangle v1="2559" v2="2560" v3="2528"/>
     <triangle v1="2560" v2="2561" v3="2528"/>
     <triangle v1="2561" v2="2562" v3="2528"/>
     <triangle v1="2563" v2="2528" v3="2562"/>
     <triangle v1="2564" v2="2528" v3="2563"/>
     <triangle v1="2556" v2="2528" v3="2564"/>
     <triangle v1="2075" v2="1218" v3="2076"/>
     <triangle v1="2144" v2="2482" v3="2481"/>
     <triangle v1="2144" v2="2142" v3="2483"/>
     <triangle v1="2144" v2="2483" v3="2482"/>
     <triangle v1="2311" v2="2527" v3="383"/>
     <triangle v1="2142" v2="1895" v3="2484"/>
     <triangle v1="2142" v2="2484" v3="2483"/>
     <triangle v1="1895" v2="1896" v3="2485"/>
     <triangle v1="1895" v2="2485" v3="2484"/>
     <triangle v1="1896" v2="1894" v3="2486"/>
     <triangle v1="1896" v2="2486" v3="2485"/>
     <triangle v1="2528" v2="2551" v3="2565"/>
     <triangle v1="2557" v2="2528" v3="2565"/>
     <triangle v1="2566" v2="2565" v3="2551"/>
     <triangle v1="2555" v2="2567" v3="2551"/>
     <triangle v1="2567" v2="2568" v3="2551"/>
     <triangle v1="2568" v2="2569" v3="2551"/>
     <triangle v1="2569" v2="2570" v3="2551"/>
     <triangle v1="2570" v2="2571" v3="2551"/>
     <triangle v1="2571" v2="2572" v3="2551"/>
     <triangle v1="2572" v2="2573" v3="2551"/>
     <triangle v1="2573" v2="2574" v3="2551"/>
     <triangle v1="2574" v2="2575" v3="2551"/>
     <triangle v1="2575" v2="2566" v3="2551"/>
     <triangle v1="1894" v2="1886" v3="2480"/>
     <triangle v1="1894" v2="2480" v3="2486"/>
     <triangle v1="418" v2="2576" v3="1693"/>
     <triangle v1="2577" v2="1911" v3="2578"/>
     <triangle v1="2579" v2="1911" v3="2577"/>
     <triangle v1="1893" v2="2443" v3="2480"/>
     <triangle v1="1893" v2="2480" v3="1886"/>
     <triangle v1="307" v2="308" v3="2529"/>
     <triangle v1="556" v2="490" v3="706"/>
     <triangle v1="491" v2="490" v3="556"/>
     <triangle v1="490" v2="735" v3="706"/>
     <triangle v1="308" v2="288" v3="2531"/>
     <triangle v1="308" v2="2531" v3="2529"/>
     <triangle v1="2502" v2="1878" v3="1883"/>
     <triangle v1="2502" v2="1883" v3="2501"/>
     <triangle v1="2580" v2="1693" v3="2581"/>
     <triangle v1="288" v2="310" v3="2532"/>
     <triangle v1="288" v2="2532" v3="2531"/>
     <triangle v1="1882" v2="2503" v3="2501"/>
     <triangle v1="1882" v2="2501" v3="1883"/>
     <triangle v1="2582" v2="1693" v3="2583"/>
     <triangle v1="310" v2="321" v3="2534"/>
     <triangle v1="310" v2="2534" v3="2532"/>
     <triangle v1="2143" v2="2481" v3="2503"/>
     <triangle v1="2143" v2="2503" v3="1882"/>
     <triangle v1="321" v2="325" v3="2535"/>
     <triangle v1="321" v2="2535" v3="2534"/>
     <triangle v1="2481" v2="2143" v3="2144"/>
     <triangle v1="2584" v2="2585" v3="1911"/>
     <triangle v1="325" v2="327" v3="2536"/>
     <triangle v1="325" v2="2536" v3="2535"/>
     <triangle v1="2505" v2="2459" v3="2161"/>
     <triangle v1="1867" v2="2161" v3="2459"/>
     <triangle v1="327" v2="2586" v3="2537"/>
     <triangle v1="327" v2="2537" v3="2536"/>
     <triangle v1="2161" v2="1871" v3="2506"/>
     <triangle v1="2161" v2="2506" v3="2505"/>
     <triangle v1="2586" v2="2587" v3="2538"/>
     <triangle v1="2586" v2="2538" v3="2537"/>
     <triangle v1="2340" v2="2588" v3="1000"/>
     <triangle v1="2428" v2="49" v3="2588"/>
     <triangle v1="1871" v2="2162" v3="2507"/>
     <triangle v1="1871" v2="2507" v3="2506"/>
     <triangle v1="2587" v2="2589" v3="2539"/>
     <triangle v1="2587" v2="2539" v3="2538"/>
     <triangle v1="2162" v2="1881" v3="2508"/>
     <triangle v1="2162" v2="2508" v3="2507"/>
     <triangle v1="1000" v2="2590" v3="2337"/>
     <triangle v1="49" v2="1000" v3="2588"/>
     <triangle v1="2591" v2="2533" v3="2592"/>
     <triangle v1="2533" v2="2539" v3="2592"/>
     <triangle v1="2589" v2="2592" v3="2539"/>
     <triangle v1="1881" v2="1880" v3="2509"/>
     <triangle v1="1881" v2="2509" v3="2508"/>
     <triangle v1="546" v2="540" v3="2202"/>
     <triangle v1="2591" v2="2593" v3="2530"/>
     <triangle v1="2591" v2="2530" v3="2533"/>
     <triangle v1="2165" v2="2510" v3="2509"/>
     <triangle v1="2165" v2="2509" v3="1880"/>
     <triangle v1="1032" v2="2331" v3="1000"/>
     <triangle v1="2177" v2="2511" v3="2510"/>
     <triangle v1="2177" v2="2510" v3="2165"/>
     <triangle v1="2593" v2="2594" v3="2528"/>
     <triangle v1="2593" v2="2528" v3="2530"/>
     <triangle v1="554" v2="2201" v3="559"/>
     <triangle v1="2590" v2="1000" v3="2353"/>
     <triangle v1="2176" v2="2512" v3="2511"/>
     <triangle v1="2176" v2="2511" v3="2177"/>
     <triangle v1="2594" v2="2595" v3="2528"/>
     <triangle v1="2191" v2="2513" v3="2512"/>
     <triangle v1="2191" v2="2512" v3="2176"/>
     <triangle v1="564" v2="563" v3="2221"/>
     <triangle v1="596" v2="2221" v3="600"/>
     <triangle v1="2595" v2="2596" v3="2551"/>
     <triangle v1="2595" v2="2551" v3="2528"/>
     <triangle v1="1879" v2="2504" v3="2513"/>
     <triangle v1="1879" v2="2513" v3="2191"/>
     <triangle v1="2597" v2="1032" v3="2598"/>
     <triangle v1="600" v2="2221" v3="563"/>
     <triangle v1="1878" v2="2502" v3="2504"/>
     <triangle v1="1878" v2="2504" v3="1879"/>
     <triangle v1="2596" v2="2599" v3="2548"/>
     <triangle v1="2596" v2="2548" v3="2551"/>
     <triangle v1="564" v2="2221" v3="567"/>
     <triangle v1="2600" v2="1032" v3="1565"/>
     <triangle v1="2598" v2="1032" v3="2601"/>
     <triangle v1="2417" v2="1032" v3="2597"/>
     <triangle v1="567" v2="2221" v3="571"/>
     <triangle v1="2601" v2="1032" v3="2600"/>
     <triangle v1="2599" v2="2602" v3="2542"/>
     <triangle v1="2599" v2="2542" v3="2548"/>
     <triangle v1="2602" v2="2603" v3="2540"/>
     <triangle v1="2602" v2="2540" v3="2542"/>
     <triangle v1="1566" v2="1032" v3="17"/>
     <triangle v1="583" v2="2604" v3="204"/>
     <triangle v1="2604" v2="2605" v3="204"/>
     <triangle v1="2605" v2="24" v3="204"/>
     <triangle v1="204" v2="24" v3="23"/>
     <triangle v1="204" v2="23" v3="30"/>
     <triangle v1="204" v2="30" v3="188"/>
     <triangle v1="204" v2="188" v3="199"/>
     <triangle v1="578" v2="2219" v3="582"/>
     <triangle v1="2603" v2="2606" v3="2541"/>
     <triangle v1="2603" v2="2541" v3="2540"/>
     <triangle v1="582" v2="2219" v3="586"/>
     <triangle v1="2606" v2="2607" v3="2543"/>
     <triangle v1="2606" v2="2543" v3="2541"/>
     <triangle v1="2221" v2="596" v3="591"/>
     <triangle v1="2221" v2="591" v3="590"/>
     <triangle v1="276" v2="214" v3="253"/>
     <triangle v1="251" v2="253" v3="214"/>
     <triangle v1="281" v2="214" v3="276"/>
     <triangle v1="248" v2="251" v3="214"/>
     <triangle v1="214" v2="615" v3="209"/>
     <triangle v1="221" v2="239" v3="217"/>
     <triangle v1="214" v2="217" v3="239"/>
     <triangle v1="248" v2="214" v3="239"/>
     <triangle v1="18" v2="1493" v3="35"/>
     <triangle v1="2608" v2="2544" v3="2609"/>
     <triangle v1="2544" v2="2543" v3="2609"/>
     <triangle v1="2607" v2="2609" v3="2543"/>
     <triangle v1="2608" v2="2610" v3="2545"/>
     <triangle v1="2608" v2="2545" v3="2544"/>
     <triangle v1="54" v2="51" v3="1492"/>
     <triangle v1="43" v2="1492" v3="51"/>
     <triangle v1="2610" v2="365" v3="2546"/>
     <triangle v1="2610" v2="2546" v3="2545"/>
     <triangle v1="559" v2="2201" v3="605"/>
     <triangle v1="2314" v2="606" v3="2201"/>
     <triangle v1="610" v2="606" v3="2314"/>
     <triangle v1="377" v2="214" v3="375"/>
     <triangle v1="535" v2="214" v3="377"/>
     <triangle v1="537" v2="214" v3="535"/>
     <triangle v1="541" v2="214" v3="537"/>
     <triangle v1="547" v2="214" v3="541"/>
     <triangle v1="551" v2="214" v3="547"/>
     <triangle v1="555" v2="214" v3="551"/>
     <triangle v1="560" v2="214" v3="555"/>
     <triangle v1="281" v2="375" v3="214"/>
     <triangle v1="97" v2="997" v3="95"/>
     <triangle v1="605" v2="2201" v3="606"/>
     <triangle v1="610" v2="2314" v3="612"/>
     <triangle v1="365" v2="367" v3="2547"/>
     <triangle v1="365" v2="2547" v3="2546"/>
     <triangle v1="367" v2="2611" v3="2549"/>
     <triangle v1="367" v2="2549" v3="2547"/>
     <triangle v1="566" v2="565" v3="204"/>
     <triangle v1="565" v2="568" v3="204"/>
     <triangle v1="568" v2="572" v3="204"/>
     <triangle v1="575" v2="204" v3="572"/>
     <triangle v1="579" v2="204" v3="575"/>
     <triangle v1="583" v2="204" v3="579"/>
     <triangle v1="618" v2="616" v3="2314"/>
     <triangle v1="612" v2="2314" v3="614"/>
     <triangle v1="623" v2="618" v3="2314"/>
     <triangle v1="2611" v2="412" v3="2550"/>
     <triangle v1="2611" v2="2550" v3="2549"/>
     <triangle v1="95" v2="997" v3="100"/>
     <triangle v1="614" v2="2314" v3="616"/>
     <triangle v1="412" v2="414" v3="2552"/>
     <triangle v1="412" v2="2552" v3="2550"/>
     <triangle v1="121" v2="997" v3="126"/>
     <triangle v1="414" v2="431" v3="2553"/>
     <triangle v1="414" v2="2553" v3="2552"/>
     <triangle v1="623" v2="2314" v3="628"/>
     <triangle v1="2553" v2="431" v3="433"/>
     <triangle v1="2553" v2="433" v3="2554"/>
     <triangle v1="592" v2="204" v3="589"/>
     <triangle v1="597" v2="204" v3="592"/>
     <triangle v1="601" v2="204" v3="597"/>
     <triangle v1="566" v2="204" v3="601"/>
     <triangle v1="633" v2="589" v3="204"/>
     <triangle v1="209" v2="615" v3="204"/>
     <triangle v1="560" v2="604" v3="214"/>
     <triangle v1="604" v2="607" v3="214"/>
     <triangle v1="607" v2="611" v3="214"/>
     <triangle v1="611" v2="613" v3="214"/>
     <triangle v1="613" v2="615" v3="214"/>
     <triangle v1="615" v2="617" v3="204"/>
     <triangle v1="617" v2="619" v3="204"/>
     <triangle v1="619" v2="624" v3="204"/>
     <triangle v1="624" v2="629" v3="204"/>
     <triangle v1="633" v2="204" v3="629"/>
     <triangle v1="126" v2="39" v3="137"/>
     <triangle v1="586" v2="2604" v3="583"/>
     <triangle v1="433" v2="2612" v3="2554"/>
     <triangle v1="586" v2="2220" v3="2605"/>
     <triangle v1="586" v2="2605" v3="2604"/>
     <triangle v1="2613" v2="2614" v3="2557"/>
     <triangle v1="2220" v2="21" v3="24"/>
     <triangle v1="2220" v2="24" v3="2605"/>
     <triangle v1="2365" v2="2615" v3="2056"/>
     <triangle v1="2365" v2="2056" v3="2055"/>
     <triangle v1="2614" v2="2616" v3="2558"/>
     <triangle v1="2614" v2="2558" v3="2557"/>
     <triangle v1="1661" v2="1659" v3="2390"/>
     <triangle v1="2389" v2="2390" v3="1659"/>
     <triangle v1="1656" v2="1655" v3="2389"/>
     <triangle v1="2615" v2="2617" v3="2053"/>
     <triangle v1="2615" v2="2053" v3="2056"/>
     <triangle v1="2616" v2="2618" v3="2559"/>
     <triangle v1="2616" v2="2559" v3="2558"/>
     <triangle v1="2617" v2="2619" v3="2054"/>
     <triangle v1="2617" v2="2054" v3="2053"/>
     <triangle v1="443" v2="2560" v3="2620"/>
     <triangle v1="2560" v2="2559" v3="2620"/>
     <triangle v1="2618" v2="2620" v3="2559"/>
     <triangle v1="1740" v2="1739" v3="2383"/>
     <triangle v1="2383" v2="1739" v3="2430"/>
     <triangle v1="1762" v2="2430" v3="1774"/>
     <triangle v1="1752" v2="1751" v3="2430"/>
     <triangle v1="2619" v2="2621" v3="2059"/>
     <triangle v1="2619" v2="2059" v3="2054"/>
     <triangle v1="2621" v2="2622" v3="2060"/>
     <triangle v1="2621" v2="2060" v3="2059"/>
     <triangle v1="443" v2="293" v3="2561"/>
     <triangle v1="443" v2="2561" v3="2560"/>
     <triangle v1="968" v2="2286" v3="969"/>
     <triangle v1="1732" v2="2286" v3="1734"/>
     <triangle v1="978" v2="970" v3="2285"/>
     <triangle v1="2385" v2="981" v3="2285"/>
     <triangle v1="210" v2="1023" v3="147"/>
     <triangle v1="293" v2="290" v3="2562"/>
     <triangle v1="293" v2="2562" v3="2561"/>
     <triangle v1="290" v2="292" v3="2563"/>
     <triangle v1="290" v2="2563" v3="2562"/>
     <triangle v1="292" v2="459" v3="2564"/>
     <triangle v1="292" v2="2564" v3="2563"/>
     <triangle v1="1328" v2="1190" v3="2431"/>
     <triangle v1="2385" v2="2431" v3="1015"/>
     <triangle v1="2385" v2="1015" v3="1013"/>
     <triangle v1="2385" v2="1013" v3="1009"/>
     <triangle v1="989" v2="2385" v3="992"/>
     <triangle v1="985" v2="2385" v3="989"/>
     <triangle v1="195" v2="189" v3="1023"/>
     <triangle v1="1492" v2="179" v3="54"/>
     <triangle v1="459" v2="461" v3="2556"/>
     <triangle v1="459" v2="2556" v3="2564"/>
     <triangle v1="2623" v2="2058" v3="2060"/>
     <triangle v1="2623" v2="2060" v3="2622"/>
     <triangle v1="1734" v2="2286" v3="968"/>
     <triangle v1="179" v2="1492" v3="184"/>
     <triangle v1="2623" v2="2624" v3="2057"/>
     <triangle v1="2623" v2="2057" v3="2058"/>
     <triangle v1="461" v2="307" v3="2556"/>
     <triangle v1="2529" v2="2556" v3="307"/>
     <triangle v1="195" v2="1023" v3="201"/>
     <triangle v1="1492" v2="1023" v3="184"/>
     <triangle v1="2625" v2="2515" v3="2626"/>
     <triangle v1="2627" v2="2515" v3="2625"/>
     <triangle v1="2628" v2="2515" v3="2627"/>
     <triangle v1="2629" v2="2626" v3="2515"/>
     <triangle v1="2630" v2="2515" v3="2628"/>
     <triangle v1="2631" v2="2632" v3="2630"/>
     <triangle v1="2514" v2="2629" v3="2515"/>
     <triangle v1="2494" v2="2488" v3="2515"/>
     <triangle v1="189" v2="184" v3="1023"/>
     <triangle v1="2566" v2="2633" v3="2634"/>
     <triangle v1="2566" v2="2634" v3="2565"/>
     <triangle v1="201" v2="1023" v3="207"/>
     <triangle v1="207" v2="1023" v3="210"/>
     <triangle v1="2634" v2="2613" v3="2565"/>
     <triangle v1="2557" v2="2565" v3="2613"/>
     <triangle v1="2635" v2="2631" v3="2636"/>
     <triangle v1="2637" v2="2631" v3="2635"/>
     <triangle v1="2632" v2="2631" v3="2637"/>
     <triangle v1="2638" v2="2630" v3="2632"/>
     <triangle v1="2515" v2="2630" v3="2638"/>
     <triangle v1="2639" v2="2636" v3="2631"/>
     <triangle v1="2639" v2="2631" v3="2640"/>
     <triangle v1="2639" v2="2640" v3="2641"/>
     <triangle v1="2639" v2="2641" v3="2642"/>
     <triangle v1="2612" v2="2643" v3="2555"/>
     <triangle v1="2612" v2="2555" v3="2554"/>
     <triangle v1="1911" v2="2644" v3="2645"/>
     <triangle v1="2646" v2="2647" v3="2464"/>
     <triangle v1="2578" v2="1693" v3="2648"/>
     <triangle v1="2643" v2="2649" v3="2567"/>
     <triangle v1="2643" v2="2567" v3="2555"/>
     <triangle v1="2647" v2="2650" v3="2469"/>
     <triangle v1="2647" v2="2469" v3="2464"/>
     <triangle v1="1416" v2="1461" v3="1039"/>
     <triangle v1="1002" v2="1416" v3="1039"/>
     <triangle v1="2649" v2="2651" v3="2568"/>
     <triangle v1="2649" v2="2568" v3="2567"/>
     <triangle v1="2624" v2="2652" v3="2050"/>
     <triangle v1="2624" v2="2050" v3="2057"/>
     <triangle v1="2650" v2="2653" v3="2471"/>
     <triangle v1="2650" v2="2471" v3="2469"/>
     <triangle v1="2652" v2="2654" v3="2050"/>
     <triangle v1="2651" v2="1099" v3="2569"/>
     <triangle v1="2651" v2="2569" v3="2568"/>
     <triangle v1="2653" v2="2655" v3="2470"/>
     <triangle v1="2653" v2="2470" v3="2471"/>
     <triangle v1="2654" v2="2051" v3="2050"/>
     <triangle v1="1099" v2="1100" v3="2570"/>
     <triangle v1="1099" v2="2570" v3="2569"/>
     <triangle v1="558" v2="707" v3="556"/>
     <triangle v1="491" v2="556" v3="503"/>
     <triangle v1="2654" v2="2656" v3="2125"/>
     <triangle v1="2654" v2="2125" v3="2051"/>
     <triangle v1="2655" v2="2657" v3="2468"/>
     <triangle v1="2655" v2="2468" v3="2470"/>
     <triangle v1="2658" v2="2571" v3="2570"/>
     <triangle v1="2658" v2="2570" v3="1100"/>
     <triangle v1="2656" v2="2659" v3="2126"/>
     <triangle v1="2656" v2="2126" v3="2125"/>
     <triangle v1="2657" v2="2660" v3="2467"/>
     <triangle v1="2657" v2="2467" v3="2468"/>
     <triangle v1="2659" v2="2661" v3="2128"/>
     <triangle v1="2659" v2="2128" v3="2126"/>
     <triangle v1="2571" v2="2662" v3="2572"/>
     <triangle v1="2658" v2="2662" v3="2571"/>
     <triangle v1="2663" v2="2572" v3="2662"/>
     <triangle v1="503" v2="556" v3="569"/>
     <triangle v1="2660" v2="2664" v3="2465"/>
     <triangle v1="2660" v2="2465" v3="2467"/>
     <triangle v1="2661" v2="2665" v3="2124"/>
     <triangle v1="2661" v2="2124" v3="2128"/>
     <triangle v1="2666" v2="2573" v3="2572"/>
     <triangle v1="2666" v2="2572" v3="2663"/>
     <triangle v1="2665" v2="2667" v3="2122"/>
     <triangle v1="2665" v2="2122" v3="2124"/>
     <triangle v1="2664" v2="2668" v3="2463"/>
     <triangle v1="2664" v2="2463" v3="2465"/>
     <triangle v1="2669" v2="2574" v3="2573"/>
     <triangle v1="2669" v2="2573" v3="2666"/>
     <triangle v1="2667" v2="2670" v3="2122"/>
     <triangle v1="569" v2="556" v3="573"/>
     <triangle v1="2668" v2="2671" v3="2466"/>
     <triangle v1="2668" v2="2466" v3="2463"/>
     <triangle v1="2670" v2="2168" v3="2122"/>
     <triangle v1="2672" v2="2575" v3="2574"/>
     <triangle v1="2672" v2="2574" v3="2669"/>
     <triangle v1="2671" v2="2673" v3="2466"/>
     <triangle v1="2670" v2="2674" v3="2167"/>
     <triangle v1="2670" v2="2167" v3="2168"/>
     <triangle v1="2633" v2="2566" v3="2575"/>
     <triangle v1="2633" v2="2575" v3="2672"/>
     <triangle v1="2674" v2="2675" v3="2166"/>
     <triangle v1="2674" v2="2166" v3="2167"/>
     <triangle v1="2676" v2="2677" v3="2494"/>
     <triangle v1="2676" v2="2494" v3="2515"/>
     <triangle v1="2675" v2="2678" v3="2123"/>
     <triangle v1="2675" v2="2123" v3="2166"/>
     <triangle v1="735" v2="774" v3="706"/>
     <triangle v1="2677" v2="2679" v3="2495"/>
     <triangle v1="2677" v2="2495" v3="2494"/>
     <triangle v1="2678" v2="2680" v3="2169"/>
     <triangle v1="2678" v2="2169" v3="2123"/>
     <triangle v1="761" v2="759" v3="706"/>
     <triangle v1="2680" v2="2681" v3="2170"/>
     <triangle v1="2680" v2="2170" v3="2169"/>
     <triangle v1="1754" v2="513" v3="1758"/>
     <triangle v1="1748" v2="513" v3="1750"/>
     <triangle v1="1744" v2="722" v3="1746"/>
     <triangle v1="508" v2="1758" v3="513"/>
     <triangle v1="2648" v2="1693" v3="2682"/>
     <triangle v1="2682" v2="1693" v3="2580"/>
     <triangle v1="2681" v2="2683" v3="2171"/>
     <triangle v1="2681" v2="2171" v3="2170"/>
     <triangle v1="2679" v2="2684" v3="2497"/>
     <triangle v1="2679" v2="2497" v3="2495"/>
     <triangle v1="2683" v2="2685" v3="2172"/>
     <triangle v1="2683" v2="2172" v3="2171"/>
     <triangle v1="2581" v2="1693" v3="2582"/>
     <triangle v1="2684" v2="2576" v3="2498"/>
     <triangle v1="2684" v2="2498" v3="2497"/>
     <triangle v1="2685" v2="2686" v3="2173"/>
     <triangle v1="2685" v2="2173" v3="2172"/>
     <triangle v1="2651" v2="2649" v3="737"/>
     <triangle v1="1099" v2="2651" v3="737"/>
     <triangle v1="2576" v2="2687" v3="2499"/>
     <triangle v1="2576" v2="2499" v3="2498"/>
     <triangle v1="2686" v2="2688" v3="2174"/>
     <triangle v1="2686" v2="2174" v3="2173"/>
     <triangle v1="2174" v2="2688" v3="2689"/>
     <triangle v1="2174" v2="2689" v3="2175"/>
     <triangle v1="2687" v2="2690" v3="2500"/>
     <triangle v1="2687" v2="2500" v3="2499"/>
     <triangle v1="2690" v2="2691" v3="2496"/>
     <triangle v1="2690" v2="2496" v3="2500"/>
     <triangle v1="2180" v2="2692" v3="2693"/>
     <triangle v1="2180" v2="2693" v3="2181"/>
     <triangle v1="2644" v2="1911" v3="2585"/>
     <triangle v1="1693" v2="2578" v3="1911"/>
     <triangle v1="2694" v2="2492" v3="2496"/>
     <triangle v1="2694" v2="2496" v3="2691"/>
     <triangle v1="2693" v2="2695" v3="2183"/>
     <triangle v1="2693" v2="2183" v3="2181"/>
     <triangle v1="432" v2="2643" v3="2612"/>
     <triangle v1="2612" v2="433" v3="432"/>
     <triangle v1="414" v2="413" v3="431"/>
     <triangle v1="2611" v2="413" v3="412"/>
     <triangle v1="432" v2="431" v3="413"/>
     <triangle v1="367" v2="366" v3="2611"/>
     <triangle v1="2610" v2="366" v3="365"/>
     <triangle v1="413" v2="2611" v3="366"/>
     <triangle v1="2608" v2="366" v3="2610"/>
     <triangle v1="2696" v2="2489" v3="2492"/>
     <triangle v1="2696" v2="2492" v3="2694"/>
     <triangle v1="2695" v2="2697" v3="2184"/>
     <triangle v1="2695" v2="2184" v3="2183"/>
     <triangle v1="2584" v2="1911" v3="2579"/>
     <triangle v1="2698" v2="2487" v3="2489"/>
     <triangle v1="2698" v2="2489" v3="2696"/>
     <triangle v1="2697" v2="2699" v3="2185"/>
     <triangle v1="2697" v2="2185" v3="2184"/>
     <triangle v1="767" v2="770" v3="773"/>
     <triangle v1="767" v2="773" v3="764"/>
     <triangle v1="2699" v2="2700" v3="2186"/>
     <triangle v1="2699" v2="2186" v3="2185"/>
     <triangle v1="2701" v2="2490" v3="2487"/>
     <triangle v1="2701" v2="2487" v3="2698"/>
     <triangle v1="778" v2="781" v3="287"/>
     <triangle v1="778" v2="287" v3="289"/>
     <triangle v1="2700" v2="2702" v3="2187"/>
     <triangle v1="2700" v2="2187" v3="2186"/>
     <triangle v1="2703" v2="2491" v3="2490"/>
     <triangle v1="2703" v2="2490" v3="2701"/>
     <triangle v1="2702" v2="2704" v3="2188"/>
     <triangle v1="2702" v2="2188" v3="2187"/>
     <triangle v1="2705" v2="2493" v3="2491"/>
     <triangle v1="2705" v2="2491" v3="2703"/>
     <triangle v1="721" v2="1888" v3="1876"/>
     <triangle v1="1876" v2="1828" v3="721"/>
     <triangle v1="2704" v2="2706" v3="2189"/>
     <triangle v1="2704" v2="2189" v3="2188"/>
     <triangle v1="2705" v2="2707" v3="2493"/>
     <triangle v1="2706" v2="2708" v3="2190"/>
     <triangle v1="2706" v2="2190" v3="2189"/>
     <triangle v1="2708" v2="2709" v3="2182"/>
     <triangle v1="2708" v2="2182" v3="2190"/>
     <triangle v1="2707" v2="2710" v3="2516"/>
     <triangle v1="2707" v2="2516" v3="2493"/>
     <triangle v1="2182" v2="2709" v3="2200"/>
     <triangle v1="1673" v2="1674" v3="789"/>
     <triangle v1="764" v2="1678" v3="789"/>
     <triangle v1="2419" v2="1914" v3="2392"/>
     <triangle v1="2420" v2="1914" v3="2419"/>
     <triangle v1="2439" v2="1914" v3="2452"/>
     <triangle v1="1698" v2="2392" v3="1914"/>
     <triangle v1="2646" v2="2464" v3="2711"/>
     <triangle v1="2464" v2="2516" v3="2711"/>
     <triangle v1="2710" v2="2711" v3="2516"/>
     <triangle v1="2712" v2="2127" v3="2713"/>
     <triangle v1="1809" v2="1808" v3="789"/>
     <triangle v1="1809" v2="789" v3="1721"/>
     <triangle v1="2714" v2="2052" v3="2127"/>
     <triangle v1="2714" v2="2127" v3="2712"/>
     <triangle v1="410" v2="2386" v3="1698"/>
     <triangle v1="2715" v2="2716" v3="152"/>
     <triangle v1="2716" v2="2717" v3="152"/>
     <triangle v1="2717" v2="2718" v3="152"/>
     <triangle v1="2719" v2="152" v3="2720"/>
     <triangle v1="2718" v2="2721" v3="152"/>
     <triangle v1="2721" v2="2722" v3="152"/>
     <triangle v1="2722" v2="2723" v3="152"/>
     <triangle v1="2723" v2="2724" v3="152"/>
     <triangle v1="2724" v2="2725" v3="152"/>
     <triangle v1="2720" v2="152" v3="2725"/>
     <triangle v1="1720" v2="1721" v3="789"/>
     <triangle v1="1729" v2="1720" v3="789"/>
     <triangle v1="2692" v2="2180" v3="2052"/>
     <triangle v1="2692" v2="2052" v3="2714"/>
     <triangle v1="1729" v2="789" v3="1731"/>
     <triangle v1="2392" v2="1698" v3="2391"/>
     <triangle v1="2195" v2="2175" v3="2726"/>
     <triangle v1="2689" v2="2726" v3="2175"/>
     <triangle v1="1733" v2="1731" v3="789"/>
     <triangle v1="2727" v2="202" v3="2728"/>
     <triangle v1="2729" v2="202" v3="2727"/>
     <triangle v1="2728" v2="202" v3="2730"/>
     <triangle v1="2731" v2="202" v3="2729"/>
     <triangle v1="2732" v2="2733" v3="202"/>
     <triangle v1="2733" v2="2734" v3="202"/>
     <triangle v1="2730" v2="202" v3="2734"/>
     <triangle v1="2391" v2="1698" v3="2393"/>
     <triangle v1="2726" v2="2735" v3="2196"/>
     <triangle v1="2726" v2="2196" v3="2195"/>
     <triangle v1="2735" v2="2736" v3="2197"/>
     <triangle v1="2735" v2="2197" v3="2196"/>
     <triangle v1="508" v2="721" v3="1775"/>
     <triangle v1="1777" v2="1775" v3="721"/>
     <triangle v1="2393" v2="1698" v3="2394"/>
     <triangle v1="2736" v2="2737" v3="2198"/>
     <triangle v1="2736" v2="2198" v3="2197"/>
     <triangle v1="2738" v2="2739" v3="2740"/>
     <triangle v1="2739" v2="20" v3="2740"/>
     <triangle v1="20" v2="19" v3="2740"/>
     <triangle v1="19" v2="36" v3="2740"/>
     <triangle v1="2731" v2="2740" v3="36"/>
     <triangle v1="2731" v2="36" v3="44"/>
     <triangle v1="52" v2="2731" v3="44"/>
     <triangle v1="2737" v2="2741" v3="2199"/>
     <triangle v1="2737" v2="2199" v3="2198"/>
     <triangle v1="2394" v2="1698" v3="2395"/>
     <triangle v1="2742" v2="2194" v3="2199"/>
     <triangle v1="2742" v2="2199" v3="2741"/>
     <triangle v1="2395" v2="1698" v3="2405"/>
     <triangle v1="2743" v2="2193" v3="2194"/>
     <triangle v1="2743" v2="2194" v3="2742"/>
     <triangle v1="2713" v2="2192" v3="2193"/>
     <triangle v1="2713" v2="2193" v3="2743"/>
     <triangle v1="2452" v2="1914" v3="2420"/>
     <triangle v1="2127" v2="2192" v3="2713"/>
     <triangle v1="2719" v2="2732" v3="202"/>
     <triangle v1="145" v2="152" v3="2719"/>
     <triangle v1="152" v2="167" v3="2715"/>
     <triangle v1="167" v2="171" v3="2715"/>
     <triangle v1="171" v2="77" v3="2715"/>
     <triangle v1="77" v2="80" v3="2715"/>
     <triangle v1="138" v2="2715" v3="80"/>
     <triangle v1="138" v2="80" v3="83"/>
     <triangle v1="138" v2="83" v3="88"/>
     <triangle v1="138" v2="88" v3="92"/>
     <triangle v1="138" v2="92" v3="96"/>
     <triangle v1="138" v2="96" v3="101"/>
     <triangle v1="119" v2="122" v3="101"/>
     <triangle v1="127" v2="101" v3="122"/>
     <triangle v1="138" v2="101" v3="127"/>
     <triangle v1="2744" v2="2745" v3="2746"/>
     <triangle v1="2747" v2="2748" v3="2746"/>
     <triangle v1="2749" v2="2750" v3="2746"/>
     <triangle v1="2750" v2="2747" v3="2746"/>
     <triangle v1="2751" v2="2744" v3="2746"/>
     <triangle v1="2752" v2="2751" v3="2746"/>
     <triangle v1="2748" v2="2753" v3="2746"/>
     <triangle v1="2753" v2="2754" v3="2746"/>
     <triangle v1="2754" v2="2752" v3="2746"/>
     <triangle v1="761" v2="706" v3="762"/>
     <triangle v1="202" v2="2731" v3="196"/>
     <triangle v1="146" v2="2719" v3="202"/>
     <triangle v1="145" v2="2719" v3="146"/>
     <triangle v1="190" v2="196" v3="2731"/>
     <triangle v1="52" v2="180" v3="2731"/>
     <triangle v1="180" v2="185" v3="2731"/>
     <triangle v1="190" v2="2731" v3="185"/>
     <triangle v1="763" v2="706" v3="768"/>
     <triangle v1="141" v2="2423" v3="2715"/>
     <triangle v1="141" v2="2715" v3="138"/>
     <triangle v1="2755" v2="2756" v3="2757"/>
     <triangle v1="2758" v2="2759" v3="2746"/>
     <triangle v1="2760" v2="2746" v3="2757"/>
     <triangle v1="2759" v2="2761" v3="2746"/>
     <triangle v1="2761" v2="2757" v3="2746"/>
     <triangle v1="2423" v2="2422" v3="2716"/>
     <triangle v1="2423" v2="2716" v3="2715"/>
     <triangle v1="768" v2="706" v3="774"/>
     <triangle v1="2439" v2="2437" v3="1914"/>
     <triangle v1="2422" v2="2426" v3="2717"/>
     <triangle v1="2422" v2="2717" v3="2716"/>
     <triangle v1="2426" v2="2428" v3="2718"/>
     <triangle v1="2426" v2="2718" v3="2717"/>
     <triangle v1="2762" v2="2756" v3="2763"/>
     <triangle v1="2764" v2="2763" v3="2756"/>
     <triangle v1="2755" v2="2764" v3="2756"/>
     <triangle v1="2765" v2="2757" v3="2756"/>
     <triangle v1="2766" v2="2757" v3="2765"/>
     <triangle v1="2767" v2="2757" v3="2766"/>
     <triangle v1="2768" v2="2757" v3="2767"/>
     <triangle v1="2769" v2="2757" v3="2768"/>
     <triangle v1="2770" v2="2757" v3="2769"/>
     <triangle v1="2771" v2="2757" v3="2770"/>
     <triangle v1="2428" v2="2588" v3="2721"/>
     <triangle v1="2428" v2="2721" v3="2718"/>
     <triangle v1="835" v2="1112" v3="833"/>
     <triangle v1="2436" v2="1914" v3="2437"/>
     <triangle v1="2588" v2="2340" v3="2722"/>
     <triangle v1="2588" v2="2722" v3="2721"/>
     <triangle v1="1025" v2="833" v3="1026"/>
     <triangle v1="2340" v2="2338" v3="2723"/>
     <triangle v1="2340" v2="2723" v3="2722"/>
     <triangle v1="1026" v2="833" v3="1033"/>
     <triangle v1="2338" v2="2337" v3="2724"/>
     <triangle v1="2338" v2="2724" v3="2723"/>
     <triangle v1="2772" v2="2749" v3="2746"/>
     <triangle v1="2745" v2="2758" v3="2746"/>
     <triangle v1="2746" v2="2773" v3="2772"/>
     <triangle v1="2773" v2="2774" v3="2772"/>
     <triangle v1="2775" v2="2772" v3="2774"/>
     <triangle v1="2775" v2="2774" v3="2776"/>
     <triangle v1="2775" v2="2776" v3="2777"/>
     <triangle v1="2775" v2="2777" v3="2778"/>
     <triangle v1="2775" v2="2778" v3="2779"/>
     <triangle v1="2775" v2="2779" v3="2780"/>
     <triangle v1="2781" v2="2782" v3="2780"/>
     <triangle v1="2783" v2="2780" v3="2782"/>
     <triangle v1="2775" v2="2780" v3="2783"/>
     <triangle v1="1033" v2="833" v3="1040"/>
     <triangle v1="2337" v2="2590" v3="2725"/>
     <triangle v1="2337" v2="2725" v3="2724"/>
     <triangle v1="2354" v2="2720" v3="2353"/>
     <triangle v1="2720" v2="2725" v3="2353"/>
     <triangle v1="2590" v2="2353" v3="2725"/>
     <triangle v1="1025" v2="1128" v3="833"/>
     <triangle v1="1127" v2="833" v3="1128"/>
     <triangle v1="2784" v2="2757" v3="2785"/>
     <triangle v1="2760" v2="2757" v3="2784"/>
     <triangle v1="2785" v2="2757" v3="2786"/>
     <triangle v1="2787" v2="2757" v3="2771"/>
     <triangle v1="2788" v2="2757" v3="2787"/>
     <triangle v1="2789" v2="2757" v3="2788"/>
     <triangle v1="2790" v2="2757" v3="2789"/>
     <triangle v1="2791" v2="2757" v3="2790"/>
     <triangle v1="2786" v2="2757" v3="2791"/>
     <triangle v1="422" v2="2370" v3="1917"/>
     <triangle v1="2354" v2="2355" v3="2719"/>
     <triangle v1="2354" v2="2719" v3="2720"/>
     <triangle v1="2792" v2="2772" v3="2775"/>
     <triangle v1="1167" v2="1157" v3="750"/>
     <triangle v1="2792" v2="2793" v3="2749"/>
     <triangle v1="2792" v2="2749" v3="2772"/>
     <triangle v1="2355" v2="2346" v3="2719"/>
     <triangle v1="2793" v2="2794" v3="2750"/>
     <triangle v1="2793" v2="2750" v3="2749"/>
     <triangle v1="2346" v2="2347" v3="2732"/>
     <triangle v1="2346" v2="2732" v3="2719"/>
     <triangle v1="2794" v2="2795" v3="2747"/>
     <triangle v1="2794" v2="2747" v3="2750"/>
     <triangle v1="2347" v2="2333" v3="2733"/>
     <triangle v1="2347" v2="2733" v3="2732"/>
     <triangle v1="2795" v2="2796" v3="2748"/>
     <triangle v1="2795" v2="2748" v3="2747"/>
     <triangle v1="2333" v2="2331" v3="2734"/>
     <triangle v1="2333" v2="2734" v3="2733"/>
     <triangle v1="2327" v2="1703" v3="2328"/>
     <triangle v1="2796" v2="2797" v3="2753"/>
     <triangle v1="2796" v2="2753" v3="2748"/>
     <triangle v1="2331" v2="2332" v3="2730"/>
     <triangle v1="2331" v2="2730" v3="2734"/>
     <triangle v1="2797" v2="2798" v3="2754"/>
     <triangle v1="2797" v2="2754" v3="2753"/>
     <triangle v1="2332" v2="2418" v3="2728"/>
     <triangle v1="2332" v2="2728" v3="2730"/>
     <triangle v1="2799" v2="2752" v3="2754"/>
     <triangle v1="2799" v2="2754" v3="2798"/>
     <triangle v1="2418" v2="2416" v3="2727"/>
     <triangle v1="2418" v2="2727" v3="2728"/>
     <triangle v1="2799" v2="2800" v3="2751"/>
     <triangle v1="2799" v2="2751" v3="2752"/>
     <triangle v1="2416" v2="2417" v3="2729"/>
     <triangle v1="2416" v2="2729" v3="2727"/>
     <triangle v1="2800" v2="2801" v3="2744"/>
     <triangle v1="2800" v2="2744" v3="2751"/>
     <triangle v1="1169" v2="750" v3="1170"/>
     <triangle v1="2598" v2="2731" v3="2597"/>
     <triangle v1="2731" v2="2729" v3="2597"/>
     <triangle v1="2417" v2="2597" v3="2729"/>
     <triangle v1="2801" v2="2802" v3="2744"/>
     <triangle v1="2802" v2="2745" v3="2744"/>
     <triangle v1="2803" v2="2517" v3="2804"/>
     <triangle v1="2517" v2="2466" v3="2804"/>
     <triangle v1="2673" v2="2804" v3="2466"/>
     <triangle v1="2322" v2="2321" v3="1703"/>
     <triangle v1="2802" v2="2805" v3="2758"/>
     <triangle v1="2802" v2="2758" v3="2745"/>
     <triangle v1="1173" v2="750" v3="1176"/>
     <triangle v1="2805" v2="2806" v3="2759"/>
     <triangle v1="2805" v2="2759" v3="2758"/>
     <triangle v1="2803" v2="2807" v3="2518"/>
     <triangle v1="2803" v2="2518" v3="2517"/>
     <triangle v1="1178" v2="1176" v3="750"/>
     <triangle v1="2806" v2="2808" v3="2761"/>
     <triangle v1="2806" v2="2761" v3="2759"/>
     <triangle v1="2808" v2="2809" v3="2757"/>
     <triangle v1="2808" v2="2757" v3="2761"/>
     <triangle v1="2807" v2="2810" v3="2519"/>
     <triangle v1="2807" v2="2519" v3="2518"/>
     <triangle v1="2324" v2="2322" v3="1703"/>
     <triangle v1="2325" v2="2323" v3="1703"/>
     <triangle v1="2809" v2="2811" v3="2755"/>
     <triangle v1="2809" v2="2755" v3="2757"/>
     <triangle v1="2810" v2="2812" v3="2520"/>
     <triangle v1="2810" v2="2520" v3="2519"/>
     <triangle v1="2811" v2="2813" v3="2755"/>
     <triangle v1="2286" v2="2285" v3="969"/>
     <triangle v1="2812" v2="2814" v3="2521"/>
     <triangle v1="2812" v2="2521" v3="2520"/>
     <triangle v1="1917" v2="2328" v3="1703"/>
     <triangle v1="970" v2="969" v3="2285"/>
     <triangle v1="978" v2="2285" v3="981"/>
     <triangle v1="2813" v2="2764" v3="2755"/>
     <triangle v1="2814" v2="2815" v3="2522"/>
     <triangle v1="2814" v2="2522" v3="2521"/>
     <triangle v1="983" v2="2385" v3="985"/>
     <triangle v1="2813" v2="2816" v3="2763"/>
     <triangle v1="2813" v2="2763" v3="2764"/>
     <triangle v1="2323" v2="2324" v3="1703"/>
     <triangle v1="981" v2="2385" v3="983"/>
     <triangle v1="2815" v2="2817" v3="2488"/>
     <triangle v1="2815" v2="2488" v3="2522"/>
     <triangle v1="2816" v2="2818" v3="2762"/>
     <triangle v1="2816" v2="2762" v3="2763"/>
     <triangle v1="2325" v2="1703" v3="2326"/>
     <triangle v1="2818" v2="2819" v3="2756"/>
     <triangle v1="2818" v2="2756" v3="2762"/>
     <triangle v1="2817" v2="2820" v3="2514"/>
     <triangle v1="2817" v2="2514" v3="2488"/>
     <triangle v1="2819" v2="2821" v3="2765"/>
     <triangle v1="2819" v2="2765" v3="2756"/>
     <triangle v1="2326" v2="1703" v3="2327"/>
     <triangle v1="2821" v2="2822" v3="2766"/>
     <triangle v1="2821" v2="2766" v3="2765"/>
     <triangle v1="2515" v2="2638" v3="2583"/>
     <triangle v1="2823" v2="2515" v3="2583"/>
     <triangle v1="2822" v2="2824" v3="2767"/>
     <triangle v1="2822" v2="2767" v3="2766"/>
     <triangle v1="1917" v2="2335" v3="2330"/>
     <triangle v1="1917" v2="2330" v3="2328"/>
     <triangle v1="2515" v2="2823" v3="2676"/>
     <triangle v1="2824" v2="2825" v3="2768"/>
     <triangle v1="2824" v2="2768" v3="2767"/>
     <triangle v1="2825" v2="2826" v3="2769"/>
     <triangle v1="2825" v2="2769" v3="2768"/>
     <triangle v1="992" v2="2385" v3="994"/>
     <triangle v1="998" v2="994" v3="2385"/>
     <triangle v1="1009" v2="998" v3="2385"/>
     <triangle v1="2514" v2="2820" v3="2827"/>
     <triangle v1="2514" v2="2827" v3="2629"/>
     <triangle v1="2826" v2="2828" v3="2770"/>
     <triangle v1="2826" v2="2770" v3="2769"/>
     <triangle v1="2827" v2="2829" v3="2626"/>
     <triangle v1="2827" v2="2626" v3="2629"/>
     <triangle v1="2770" v2="2828" v3="2830"/>
     <triangle v1="2770" v2="2830" v3="2771"/>
     <triangle v1="2335" v2="1917" v3="2339"/>
     <triangle v1="2829" v2="2831" v3="2625"/>
     <triangle v1="2829" v2="2625" v3="2626"/>
     <triangle v1="1021" v2="1015" v3="2431"/>
     <triangle v1="2339" v2="1917" v3="2342"/>
     <triangle v1="2773" v2="2832" v3="2833"/>
     <triangle v1="2773" v2="2833" v3="2774"/>
     <triangle v1="2831" v2="2834" v3="2627"/>
     <triangle v1="2831" v2="2627" v3="2625"/>
     <triangle v1="1186" v2="1021" v3="2431"/>
     <triangle v1="2833" v2="2835" v3="2776"/>
     <triangle v1="2833" v2="2776" v3="2774"/>
     <triangle v1="2349" v2="1917" v3="2348"/>
     <triangle v1="2342" v2="1917" v3="2344"/>
     <triangle v1="2834" v2="2836" v3="2628"/>
     <triangle v1="2834" v2="2628" v3="2627"/>
     <triangle v1="2835" v2="2837" v3="2777"/>
     <triangle v1="2835" v2="2777" v3="2776"/>
     <triangle v1="2344" v2="1917" v3="2349"/>
     <triangle v1="2836" v2="2838" v3="2630"/>
     <triangle v1="2836" v2="2630" v3="2628"/>
     <triangle v1="2837" v2="2839" v3="2778"/>
     <triangle v1="2837" v2="2778" v3="2777"/>
     <triangle v1="1188" v2="1186" v3="2431"/>
     <triangle v1="1328" v2="2431" v3="1331"/>
     <triangle v1="1190" v2="1188" v3="2431"/>
     <triangle v1="1646" v2="1349" v3="2431"/>
     <triangle v1="2839" v2="2840" v3="2779"/>
     <triangle v1="2839" v2="2779" v3="2778"/>
     <triangle v1="2841" v2="2631" v3="2630"/>
     <triangle v1="2841" v2="2630" v3="2838"/>
     <triangle v1="2840" v2="2842" v3="2780"/>
     <triangle v1="2840" v2="2780" v3="2779"/>
     <triangle v1="1331" v2="2431" v3="1349"/>
     <triangle v1="1646" v2="2431" v3="1647"/>
     <triangle v1="2841" v2="2645" v3="2631"/>
     <triangle v1="2644" v2="2640" v3="2645"/>
     <triangle v1="2431" v2="2389" v3="1647"/>
     <triangle v1="2378" v2="2376" v3="421"/>
     <triangle v1="422" v2="421" v3="2376"/>
     <triangle v1="2376" v2="2374" v3="422"/>
     <triangle v1="2363" v2="1917" v3="2370"/>
     <triangle v1="2842" v2="2843" v3="2781"/>
     <triangle v1="2842" v2="2781" v3="2780"/>
     <triangle v1="2636" v2="2578" v3="2648"/>
     <triangle v1="2636" v2="2648" v3="2635"/>
     <triangle v1="2843" v2="2844" v3="2782"/>
     <triangle v1="2843" v2="2782" v3="2781"/>
     <triangle v1="2682" v2="2637" v3="2635"/>
     <triangle v1="2682" v2="2635" v3="2648"/>
     <triangle v1="1655" v2="1647" v3="2389"/>
     <triangle v1="2580" v2="2632" v3="2637"/>
     <triangle v1="2580" v2="2637" v3="2682"/>
     <triangle v1="2844" v2="2845" v3="2783"/>
     <triangle v1="2844" v2="2783" v3="2782"/>
     <triangle v1="409" v2="2289" v3="410"/>
     <triangle v1="2289" v2="2288" v3="410"/>
     <triangle v1="410" v2="2288" v3="2287"/>
     <triangle v1="410" v2="2287" v3="2388"/>
     <triangle v1="410" v2="2388" v3="2386"/>
     <triangle v1="2384" v2="1698" v3="2386"/>
     <triangle v1="2581" v2="2638" v3="2632"/>
     <triangle v1="2581" v2="2632" v3="2580"/>
     <triangle v1="2845" v2="2846" v3="2775"/>
     <triangle v1="2845" v2="2775" v3="2783"/>
     <triangle v1="2775" v2="2846" v3="2792"/>
     <triangle v1="1777" v2="721" v3="1785"/>
     <triangle v1="2581" v2="2582" v3="2638"/>
     <triangle v1="2582" v2="2583" v3="2638"/>
     <triangle v1="2847" v2="2760" v3="2848"/>
     <triangle v1="2631" v2="2645" v3="2640"/>
     <triangle v1="2585" v2="2640" v3="2644"/>
     <triangle v1="2849" v2="2746" v3="2760"/>
     <triangle v1="2849" v2="2760" v3="2847"/>
     <triangle v1="2319" v2="2318" v3="1703"/>
     <triangle v1="409" v2="2313" v3="2289"/>
     <triangle v1="2584" v2="2641" v3="2640"/>
     <triangle v1="2584" v2="2640" v3="2585"/>
     <triangle v1="2832" v2="2773" v3="2746"/>
     <triangle v1="2832" v2="2746" v3="2849"/>
     <triangle v1="2313" v2="409" v3="2315"/>
     <triangle v1="2579" v2="2642" v3="2641"/>
     <triangle v1="2579" v2="2641" v3="2584"/>
     <triangle v1="2787" v2="2771" v3="2850"/>
     <triangle v1="2830" v2="2850" v3="2771"/>
     <triangle v1="2315" v2="409" v3="2316"/>
     <triangle v1="2850" v2="2851" v3="2788"/>
     <triangle v1="2850" v2="2788" v3="2787"/>
     <triangle v1="2577" v2="2639" v3="2642"/>
     <triangle v1="2577" v2="2642" v3="2579"/>
     <triangle v1="2851" v2="2852" v3="2789"/>
     <triangle v1="2851" v2="2789" v3="2788"/>
     <triangle v1="2318" v2="2316" v3="1703"/>
     <triangle v1="409" v2="1703" v3="2316"/>
     <triangle v1="2578" v2="2636" v3="2639"/>
     <triangle v1="2578" v2="2639" v3="2577"/>
     <triangle v1="2852" v2="2853" v3="2790"/>
     <triangle v1="2852" v2="2790" v3="2789"/>
     <triangle v1="2853" v2="2854" v3="2791"/>
     <triangle v1="2853" v2="2791" v3="2790"/>
     <triangle v1="2320" v2="2319" v3="1703"/>
     <triangle v1="2855" v2="2786" v3="2791"/>
     <triangle v1="2855" v2="2791" v3="2854"/>
     <triangle v1="2856" v2="2785" v3="2786"/>
     <triangle v1="2856" v2="2786" v3="2855"/>
     <triangle v1="2857" v2="2858" v3="2859"/>
     <triangle v1="2860" v2="2859" v3="2858"/>
     <triangle v1="2861" v2="2860" v3="2858"/>
     <triangle v1="2861" v2="2858" v3="2862"/>
     <triangle v1="2861" v2="2862" v3="2863"/>
     <triangle v1="2861" v2="2863" v3="2864"/>
     <triangle v1="721" v2="789" v3="1808"/>
     <triangle v1="2848" v2="2784" v3="2785"/>
     <triangle v1="2848" v2="2785" v3="2856"/>
     <triangle v1="2760" v2="2784" v3="2848"/>
     <triangle v1="2321" v2="2320" v3="1703"/>
     <triangle v1="2865" v2="2866" v3="2867"/>
     <triangle v1="2868" v2="2869" v3="2866"/>
     <triangle v1="2867" v2="2866" v3="2870"/>
     <triangle v1="2869" v2="2871" v3="2866"/>
     <triangle v1="2871" v2="2872" v3="2866"/>
     <triangle v1="2873" v2="2866" v3="2872"/>
     <triangle v1="2870" v2="2866" v3="2873"/>
     <triangle v1="1628" v2="2036" v3="1145"/>
     <triangle v1="1972" v2="1962" v3="1145"/>
     <triangle v1="1142" v2="1145" v3="1962"/>
     <triangle v1="1961" v2="1957" v3="1142"/>
     <triangle v1="721" v2="1825" v3="1806"/>
     <triangle v1="1806" v2="1805" v3="721"/>
     <triangle v1="1258" v2="1977" v3="1976"/>
     <triangle v1="2030" v2="1628" v3="1976"/>
     <triangle v1="2041" v2="2039" v3="1628"/>
     <triangle v1="2033" v2="1145" v3="2036"/>
     <triangle v1="1825" v2="721" v3="1828"/>
     <triangle v1="2351" v2="1917" v3="2356"/>
     <triangle v1="1659" v2="1656" v3="2389"/>
     <triangle v1="2430" v2="1749" v3="2390"/>
     <triangle v1="2874" v2="2875" v3="2876"/>
     <triangle v1="2877" v2="2876" v3="2875"/>
     <triangle v1="2865" v2="2877" v3="2875"/>
     <triangle v1="2865" v2="2875" v3="2878"/>
     <triangle v1="2865" v2="2878" v3="2879"/>
     <triangle v1="2865" v2="2879" v3="2880"/>
     <triangle v1="2865" v2="2880" v3="2881"/>
     <triangle v1="2865" v2="2881" v3="2882"/>
     <triangle v1="2865" v2="2882" v3="2883"/>
     <triangle v1="2884" v2="2865" v3="2883"/>
     <triangle v1="1843" v2="2015" v3="1261"/>
     <triangle v1="2010" v2="1258" v3="2011"/>
     <triangle v1="2000" v2="1999" v3="1258"/>
     <triangle v1="1981" v2="1980" v3="1258"/>
     <triangle v1="1844" v2="1843" v3="1261"/>
     <triangle v1="1850" v2="1847" v3="1264"/>
     <triangle v1="1263" v2="1852" v3="1264"/>
     <triangle v1="1717" v2="2383" v3="1718"/>
     <triangle v1="2286" v2="1732" v3="2383"/>
     <triangle v1="2348" v2="1917" v3="2351"/>
     <triangle v1="2885" v2="2858" v3="2857"/>
     <triangle v1="2886" v2="2887" v3="2857"/>
     <triangle v1="2887" v2="2888" v3="2857"/>
     <triangle v1="2889" v2="2857" v3="2888"/>
     <triangle v1="2885" v2="2857" v3="2889"/>
     <triangle v1="1718" v2="2383" v3="1719"/>
     <triangle v1="1719" v2="2383" v3="1728"/>
     <triangle v1="1887" v2="1877" v3="1263"/>
     <triangle v1="1855" v2="1853" v3="1263"/>
     <triangle v1="1889" v2="1887" v3="1629"/>
     <triangle v1="1890" v2="1889" v3="1629"/>
     <triangle v1="1728" v2="2383" v3="1730"/>
     <triangle v1="1730" v2="2383" v3="1732"/>
     <triangle v1="2356" v2="1917" v3="2363"/>
     <triangle v1="2890" v2="2857" v3="2891"/>
     <triangle v1="2892" v2="2857" v3="2890"/>
     <triangle v1="2893" v2="2857" v3="2892"/>
     <triangle v1="2894" v2="2857" v3="2893"/>
     <triangle v1="2895" v2="2857" v3="2894"/>
     <triangle v1="2886" v2="2857" v3="2895"/>
     <triangle v1="2866" v2="2891" v3="2857"/>
     <triangle v1="2857" v2="2868" v3="2866"/>
     <triangle v1="1261" v2="1264" v3="1844"/>
     <triangle v1="1850" v2="1264" v3="1852"/>
     <triangle v1="1847" v2="1844" v3="1264"/>
     <triangle v1="1852" v2="1263" v3="1853"/>
     <triangle v1="2370" v2="422" v3="2373"/>
     <triangle v1="1855" v2="1263" v3="1859"/>
     <triangle v1="1776" v2="2430" v3="1739"/>
     <triangle v1="1740" v2="2383" v3="1742"/>
     <triangle v1="1717" v2="1743" v3="2383"/>
     <triangle v1="2373" v2="422" v3="2374"/>
     <triangle v1="1865" v2="1861" v3="1263"/>
     <triangle v1="1742" v2="2383" v3="1743"/>
     <triangle v1="2598" v2="2601" v3="2731"/>
     <triangle v1="1859" v2="1263" v3="1861"/>
     <triangle v1="2601" v2="2600" v3="2740"/>
     <triangle v1="2601" v2="2740" v3="2731"/>
     <triangle v1="1661" v2="2390" v3="1747"/>
     <triangle v1="1747" v2="2390" v3="1749"/>
     <triangle v1="1752" v2="2430" v3="1756"/>
     <triangle v1="2600" v2="1565" v3="2738"/>
     <triangle v1="2600" v2="2738" v3="2740"/>
     <triangle v1="1749" v2="2430" v3="1751"/>
     <triangle v1="1565" v2="1566" v3="2739"/>
     <triangle v1="1565" v2="2739" v3="2738"/>
     <triangle v1="1865" v2="1263" v3="1866"/>
     <triangle v1="1866" v2="1263" v3="1875"/>
     <triangle v1="1566" v2="17" v3="20"/>
     <triangle v1="1566" v2="20" v3="2739"/>
     <triangle v1="1877" v2="1875" v3="1263"/>
     <triangle v1="1762" v2="1760" v3="2430"/>
     <triangle v1="2381" v2="1698" v3="2382"/>
     <triangle v1="1756" v2="2430" v3="1759"/>
     <triangle v1="1263" v2="1629" v3="1887"/>
     <triangle v1="2380" v2="1698" v3="2381"/>
     <triangle v1="2382" v2="1698" v3="2384"/>
     <triangle v1="1759" v2="2430" v3="1760"/>
     <triangle v1="1890" v2="1629" v3="1902"/>
     <triangle v1="1909" v2="1902" v3="1629"/>
     <triangle v1="721" v2="1808" v3="1888"/>
     <triangle v1="1934" v2="1916" v3="1629"/>
     <triangle v1="1909" v2="1629" v3="1912"/>
     <triangle v1="1774" v2="2430" v3="1776"/>
     <triangle v1="1912" v2="1629" v3="1915"/>
     <triangle v1="1915" v2="1629" v3="1916"/>
     <triangle v1="1629" v2="1142" v3="1954"/>
     <triangle v1="1140" v2="2268" v3="2267"/>
     <triangle v1="2267" v2="2266" v3="1140"/>
     <triangle v1="1934" v2="1629" v3="1954"/>
     <triangle v1="2405" v2="1698" v3="2406"/>
     <triangle v1="2866" v2="2865" v3="2896"/>
     <triangle v1="2897" v2="2896" v3="2865"/>
     <triangle v1="2884" v2="2898" v3="2865"/>
     <triangle v1="2898" v2="2899" v3="2865"/>
     <triangle v1="2899" v2="2900" v3="2865"/>
     <triangle v1="2900" v2="2901" v3="2865"/>
     <triangle v1="2901" v2="2902" v3="2865"/>
     <triangle v1="2902" v2="2903" v3="2865"/>
     <triangle v1="2904" v2="2865" v3="2903"/>
     <triangle v1="2897" v2="2865" v3="2904"/>
     <triangle v1="2406" v2="1698" v3="2380"/>
     <triangle v1="2294" v2="2291" v3="1135"/>
     <triangle v1="1957" v2="1954" v3="1142"/>
     <triangle v1="1323" v2="1321" v3="2858"/>
     <triangle v1="1321" v2="1322" v3="2862"/>
     <triangle v1="1321" v2="2862" v3="2858"/>
     <triangle v1="1962" v2="1961" v3="1142"/>
     <triangle v1="1116" v2="2303" v3="2398"/>
     <triangle v1="1322" v2="1352" v3="2863"/>
     <triangle v1="1322" v2="2863" v3="2862"/>
     <triangle v1="2359" v2="2360" v3="2400"/>
     <triangle v1="2359" v2="2400" v3="2402"/>
     <triangle v1="1352" v2="1351" v3="2864"/>
     <triangle v1="1352" v2="2864" v3="2863"/>
     <triangle v1="2366" v2="2367" v3="2408"/>
     <triangle v1="2366" v2="2408" v3="2410"/>
     <triangle v1="2378" v2="421" v3="2379"/>
     <triangle v1="2421" v2="2379" v3="421"/>
     <triangle v1="1977" v2="1258" v3="1980"/>
     <triangle v1="1351" v2="1361" v3="2861"/>
     <triangle v1="1351" v2="2861" v3="2864"/>
     <triangle v1="1135" v2="1134" v3="2294"/>
     <triangle v1="2372" v2="2294" v3="2413"/>
     <triangle v1="2427" v2="2425" v3="1914"/>
     <triangle v1="2421" v2="421" v3="2424"/>
     <triangle v1="1870" v2="2398" v3="2303"/>
     <triangle v1="1884" v2="1870" v3="2303"/>
     <triangle v1="1981" v2="1258" v3="1999"/>
     <triangle v1="2010" v2="2008" v3="1258"/>
     <triangle v1="1366" v2="2860" v3="2861"/>
     <triangle v1="1366" v2="2861" v3="1361"/>
     <triangle v1="421" v2="1914" v3="2424"/>
     <triangle v1="1900" v2="2359" v3="2402"/>
     <triangle v1="2018" v2="1900" v3="2402"/>
     <triangle v1="1359" v2="2859" v3="2860"/>
     <triangle v1="1359" v2="2860" v3="1366"/>
     <triangle v1="2000" v2="1258" v3="2006"/>
     <triangle v1="2006" v2="1258" v3="2008"/>
     <triangle v1="2360" v2="2383" v3="2400"/>
     <triangle v1="2430" v2="2400" v3="2383"/>
     <triangle v1="2425" v2="2424" v3="1914"/>
     <triangle v1="1358" v2="2857" v3="2859"/>
     <triangle v1="1358" v2="2859" v3="1359"/>
     <triangle v1="2367" v2="2314" v3="2408"/>
     <triangle v1="2221" v2="2314" v3="2367"/>
     <triangle v1="2427" v2="1914" v3="2429"/>
     <triangle v1="2413" v2="2317" v3="2372"/>
     <triangle v1="2223" v2="2372" v3="2317"/>
     <triangle v1="1358" v2="1363" v3="2857"/>
     <triangle v1="2429" v2="1914" v3="2432"/>
     <triangle v1="2410" v2="2385" v3="2366"/>
     <triangle v1="2431" v2="2385" v3="2410"/>
     <triangle v1="1363" v2="852" v3="2868"/>
     <triangle v1="1363" v2="2868" v3="2857"/>
     <triangle v1="2397" v2="2387" v3="1117"/>
     <triangle v1="389" v2="1117" v3="2387"/>
     <triangle v1="2432" v2="1914" v3="2436"/>
     <triangle v1="1258" v2="1261" v3="2011"/>
     <triangle v1="2015" v2="2011" v3="1261"/>
     <triangle v1="867" v2="2869" v3="853"/>
     <triangle v1="2869" v2="2868" v3="853"/>
     <triangle v1="852" v2="853" v3="2868"/>
     <triangle v1="1119" v2="37" v3="13"/>
     <triangle v1="1119" v2="13" v3="2404"/>
     <triangle v1="493" v2="496" v3="1124"/>
     <triangle v1="493" v2="1124" v3="2407"/>
     <triangle v1="867" v2="866" v3="2871"/>
     <triangle v1="867" v2="2871" v3="2869"/>
     <triangle v1="866" v2="874" v3="2872"/>
     <triangle v1="866" v2="2872" v3="2871"/>
     <triangle v1="1416" v2="1002" v3="1417"/>
     <triangle v1="1430" v2="1002" v3="1429"/>
     <triangle v1="1417" v2="1002" v3="1420"/>
     <triangle v1="874" v2="806" v3="2873"/>
     <triangle v1="874" v2="2873" v3="2872"/>
     <triangle v1="2031" v2="1628" v3="2030"/>
     <triangle v1="1420" v2="1002" v3="1423"/>
     <triangle v1="806" v2="805" v3="2870"/>
     <triangle v1="806" v2="2870" v3="2873"/>
     <triangle v1="1930" v2="2657" v3="1706"/>
     <triangle v1="428" v2="2814" v3="1930"/>
     <triangle v1="1972" v2="1145" v3="2033"/>
     <triangle v1="1423" v2="1002" v3="1428"/>
     <triangle v1="805" v2="882" v3="2867"/>
     <triangle v1="805" v2="2867" v3="2870"/>
     <triangle v1="2036" v2="1628" v3="2039"/>
     <triangle v1="2041" v2="1628" v3="2044"/>
     <triangle v1="2865" v2="2867" v3="881"/>
     <triangle v1="882" v2="881" v3="2867"/>
     <triangle v1="2650" v2="2647" v3="1706"/>
     <triangle v1="2046" v2="2045" v3="1628"/>
     <triangle v1="1039" v2="1454" v3="1453"/>
     <triangle v1="881" v2="885" v3="2865"/>
     <triangle v1="2650" v2="1706" v3="2653"/>
     <triangle v1="2044" v2="1628" v3="2045"/>
     <triangle v1="1258" v2="1976" v3="1628"/>
     <triangle v1="1454" v2="1039" v3="1457"/>
     <triangle v1="885" v2="887" v3="2877"/>
     <triangle v1="885" v2="2877" v3="2865"/>
     <triangle v1="1457" v2="1039" v3="1458"/>
     <triangle v1="2653" v2="1706" v3="2655"/>
     <triangle v1="2655" v2="1706" v3="2657"/>
     <triangle v1="2046" v2="1628" v3="2047"/>
     <triangle v1="887" v2="889" v3="2876"/>
     <triangle v1="887" v2="2876" v3="2877"/>
     <triangle v1="1461" v2="1458" v3="1039"/>
     <triangle v1="2031" v2="2047" v3="1628"/>
     <triangle v1="1403" v2="2874" v3="890"/>
     <triangle v1="2874" v2="2876" v3="890"/>
     <triangle v1="889" v2="890" v3="2876"/>
     <triangle v1="2657" v2="1930" v3="2660"/>
     <triangle v1="1403" v2="1404" v3="2875"/>
     <triangle v1="1403" v2="2875" v3="2874"/>
     <triangle v1="2660" v2="1930" v3="2664"/>
     <triangle v1="1149" v2="2688" v3="1146"/>
     <triangle v1="2688" v2="2686" v3="1146"/>
     <triangle v1="2686" v2="2685" v3="1146"/>
     <triangle v1="2680" v2="1753" v3="2681"/>
     <triangle v1="1404" v2="1270" v3="2878"/>
     <triangle v1="1404" v2="2878" v3="2875"/>
     <triangle v1="2664" v2="1930" v3="2668"/>
     <triangle v1="2671" v2="1930" v3="2673"/>
     <triangle v1="1270" v2="1269" v3="2879"/>
     <triangle v1="1270" v2="2879" v3="2878"/>
     <triangle v1="2668" v2="1930" v3="2671"/>
     <triangle v1="1269" v2="787" v3="2880"/>
     <triangle v1="1269" v2="2880" v3="2879"/>
     <triangle v1="2200" v2="1271" v3="2365"/>
     <triangle v1="2709" v2="1271" v3="2200"/>
     <triangle v1="2706" v2="1272" v3="2708"/>
     <triangle v1="2704" v2="1272" v3="2706"/>
     <triangle v1="2617" v2="2615" v3="1277"/>
     <triangle v1="1276" v2="2619" v3="1277"/>
     <triangle v1="787" v2="1268" v3="2881"/>
     <triangle v1="787" v2="2881" v3="2880"/>
     <triangle v1="2696" v2="417" v3="2698"/>
     <triangle v1="1268" v2="1267" v3="2882"/>
     <triangle v1="1268" v2="2882" v3="2881"/>
     <triangle v1="1267" v2="1266" v3="2883"/>
     <triangle v1="1267" v2="2883" v3="2882"/>
     <triangle v1="1134" v2="498" v3="500"/>
     <triangle v1="1134" v2="500" v3="2415"/>
     <triangle v1="710" v2="1120" v3="725"/>
     <triangle v1="1120" v2="2399" v3="725"/>
     <triangle v1="2883" v2="1266" v3="1425"/>
     <triangle v1="2883" v2="1425" v3="2884"/>
     <triangle v1="1123" v2="733" v3="732"/>
     <triangle v1="1123" v2="732" v3="2412"/>
     <triangle v1="352" v2="1264" v3="1261"/>
     <triangle v1="352" v2="1261" v3="358"/>
     <triangle v1="1667" v2="1666" v3="722"/>
     <triangle v1="1663" v2="803" v3="1664"/>
     <triangle v1="722" v2="1664" v3="803"/>
     <triangle v1="1425" v2="1426" v3="2884"/>
     <triangle v1="479" v2="1277" v3="1271"/>
     <triangle v1="479" v2="1271" v3="475"/>
     <triangle v1="689" v2="1291" v3="1283"/>
     <triangle v1="689" v2="1283" v3="685"/>
     <triangle v1="2647" v2="2646" v3="1706"/>
     <triangle v1="1435" v2="1437" v3="2886"/>
     <triangle v1="1139" v2="2268" v3="1140"/>
     <triangle v1="1437" v2="1441" v3="2887"/>
     <triangle v1="1437" v2="2887" v3="2886"/>
     <triangle v1="2266" v2="1137" v3="1140"/>
     <triangle v1="2711" v2="1706" v3="2646"/>
     <triangle v1="1139" v2="1138" v3="2268"/>
     <triangle v1="1441" v2="1442" v3="2888"/>
     <triangle v1="1441" v2="2888" v3="2887"/>
     <triangle v1="1657" v2="803" v3="1658"/>
     <triangle v1="1442" v2="1324" v3="2889"/>
     <triangle v1="1442" v2="2889" v3="2888"/>
     <triangle v1="1658" v2="803" v3="1660"/>
     <triangle v1="1660" v2="803" v3="1662"/>
     <triangle v1="2291" v2="1160" v3="1135"/>
     <triangle v1="1324" v2="1325" v3="2885"/>
     <triangle v1="1324" v2="2885" v3="2889"/>
     <triangle v1="2804" v2="1930" v3="2803"/>
     <triangle v1="1138" v2="1160" v3="2265"/>
     <triangle v1="1325" v2="1323" v3="2885"/>
     <triangle v1="2858" v2="2885" v3="1323"/>
     <triangle v1="1662" v2="803" v3="1663"/>
     <triangle v1="2905" v2="1260" v3="1118"/>
     <triangle v1="1260" v2="1259" v3="1118"/>
     <triangle v1="1259" v2="1161" v3="1118"/>
     <triangle v1="2906" v2="2890" v3="2891"/>
     <triangle v1="2906" v2="2891" v3="2907"/>
     <triangle v1="427" v2="2820" v3="428"/>
     <triangle v1="2820" v2="2817" v3="428"/>
     <triangle v1="428" v2="2817" v3="2815"/>
     <triangle v1="428" v2="2815" v3="2814"/>
     <triangle v1="2812" v2="1930" v3="2814"/>
     <triangle v1="2810" v2="1930" v3="2812"/>
     <triangle v1="1286" v2="1285" v3="1121"/>
     <triangle v1="2908" v2="1286" v3="1121"/>
     <triangle v1="1122" v2="1121" v3="1285"/>
     <triangle v1="1285" v2="1262" v3="1122"/>
     <triangle v1="2909" v2="1122" v3="1262"/>
     <triangle v1="2909" v2="1262" v3="1265"/>
     <triangle v1="2910" v2="2892" v3="2890"/>
     <triangle v1="2910" v2="2890" v3="2906"/>
     <triangle v1="1664" v2="722" v3="1666"/>
     <triangle v1="1274" v2="1273" v3="1125"/>
     <triangle v1="2911" v2="1274" v3="1125"/>
     <triangle v1="1126" v2="1125" v3="1273"/>
     <triangle v1="1273" v2="1289" v3="1126"/>
     <triangle v1="2912" v2="1126" v3="1289"/>
     <triangle v1="2912" v2="1289" v3="1292"/>
     <triangle v1="2913" v2="2893" v3="2892"/>
     <triangle v1="2913" v2="2892" v3="2910"/>
     <triangle v1="417" v2="2691" v3="418"/>
     <triangle v1="418" v2="2691" v3="2690"/>
     <triangle v1="418" v2="2690" v3="2687"/>
     <triangle v1="418" v2="2687" v3="2576"/>
     <triangle v1="2684" v2="1693" v3="2576"/>
     <triangle v1="1136" v2="1135" v3="1275"/>
     <triangle v1="2914" v2="1136" v3="1275"/>
     <triangle v1="2914" v2="1275" v3="1278"/>
     <triangle v1="2915" v2="2894" v3="2893"/>
     <triangle v1="2915" v2="2893" v3="2913"/>
     <triangle v1="1672" v2="1671" v3="722"/>
     <triangle v1="1261" v2="1260" v3="2905"/>
     <triangle v1="1261" v2="2905" v3="358"/>
     <triangle v1="2677" v2="1693" v3="2679"/>
     <triangle v1="2676" v2="1693" v3="2677"/>
     <triangle v1="2894" v2="2916" v3="2895"/>
     <triangle v1="2915" v2="2916" v3="2894"/>
     <triangle v1="1452" v2="2895" v3="2916"/>
     <triangle v1="352" v2="2909" v3="1265"/>
     <triangle v1="352" v2="1265" v3="1264"/>
     <triangle v1="1667" v2="722" v3="1670"/>
     <triangle v1="1283" v2="1286" v3="2908"/>
     <triangle v1="1283" v2="2908" v3="685"/>
     <triangle v1="1452" v2="1435" v3="2895"/>
     <triangle v1="2886" v2="2895" v3="1435"/>
     <triangle v1="1271" v2="1274" v3="2911"/>
     <triangle v1="1271" v2="2911" v3="475"/>
     <triangle v1="1670" v2="722" v3="1671"/>
     <triangle v1="479" v2="2914" v3="1278"/>
     <triangle v1="479" v2="1278" v3="1277"/>
     <triangle v1="2679" v2="1693" v3="2684"/>
     <triangle v1="2917" v2="2866" v3="2918"/>
     <triangle v1="2907" v2="2891" v3="2866"/>
     <triangle v1="2907" v2="2866" v3="2917"/>
     <triangle v1="1426" v2="1460" v3="2898"/>
     <triangle v1="1426" v2="2898" v3="2884"/>
     <triangle v1="1460" v2="1463" v3="2899"/>
     <triangle v1="1460" v2="2899" v3="2898"/>
     <triangle v1="1463" v2="2919" v3="2900"/>
     <triangle v1="1463" v2="2900" v3="2899"/>
     <triangle v1="1706" v2="2698" v3="417"/>
     <triangle v1="417" v2="2694" v3="2691"/>
     <triangle v1="2919" v2="2920" v3="2901"/>
     <triangle v1="2919" v2="2901" v3="2900"/>
     <triangle v1="2698" v2="1706" v3="2701"/>
     <triangle v1="2694" v2="417" v3="2696"/>
     <triangle v1="1085" v2="444" v3="1082"/>
     <triangle v1="1090" v2="1082" v3="373"/>
     <triangle v1="1090" v2="371" v3="364"/>
     <triangle v1="364" v2="362" v3="1090"/>
     <triangle v1="2920" v2="2921" v3="2902"/>
     <triangle v1="2920" v2="2902" v3="2901"/>
     <triangle v1="2703" v2="1706" v3="2705"/>
     <triangle v1="1090" v2="337" v3="1091"/>
     <triangle v1="2922" v2="2903" v3="2902"/>
     <triangle v1="2922" v2="2902" v3="2921"/>
     <triangle v1="340" v2="337" v3="1090"/>
     <triangle v1="349" v2="347" v3="1090"/>
     <triangle v1="2903" v2="2923" v3="2904"/>
     <triangle v1="2922" v2="2923" v3="2903"/>
     <triangle v1="2924" v2="2904" v3="2923"/>
     <triangle v1="2701" v2="1706" v3="2703"/>
     <triangle v1="2925" v2="2897" v3="2904"/>
     <triangle v1="2925" v2="2904" v3="2924"/>
     <triangle v1="2705" v2="1706" v3="2707"/>
     <triangle v1="2926" v2="2896" v3="2897"/>
     <triangle v1="2926" v2="2897" v3="2925"/>
     <triangle v1="2926" v2="2918" v3="2896"/>
     <triangle v1="2866" v2="2896" v3="2918"/>
     <triangle v1="803" v2="1657" v3="1716"/>
     <triangle v1="362" v2="356" v3="1090"/>
     <triangle v1="2710" v2="1706" v3="2711"/>
     <triangle v1="2707" v2="1706" v3="2710"/>
     <triangle v1="1737" v2="1738" v3="722"/>
     <triangle v1="513" v2="1748" v3="722"/>
     <triangle v1="2673" v2="1930" v3="2804"/>
     <triangle v1="2803" v2="1930" v3="2807"/>
     <triangle v1="357" v2="1090" v3="356"/>
     <triangle v1="773" v2="1683" v3="764"/>
     <triangle v1="1683" v2="1680" v3="764"/>
     <triangle v1="764" v2="1679" v3="1678"/>
     <triangle v1="1677" v2="789" v3="1678"/>
     <triangle v1="1676" v2="789" v3="1677"/>
     <triangle v1="2807" v2="1930" v3="2810"/>
     <triangle v1="1674" v2="1733" v3="789"/>
     <triangle v1="1673" v2="789" v3="1675"/>
     <triangle v1="2927" v2="2928" v3="2929"/>
     <triangle v1="2927" v2="2929" v3="2930"/>
     <triangle v1="2927" v2="2930" v3="2931"/>
     <triangle v1="2932" v2="2933" v3="2931"/>
     <triangle v1="2934" v2="2933" v3="2932"/>
     <triangle v1="2935" v2="2933" v3="2934"/>
     <triangle v1="2936" v2="2933" v3="2935"/>
     <triangle v1="2937" v2="2933" v3="2936"/>
     <triangle v1="2938" v2="2933" v3="2937"/>
     <triangle v1="2939" v2="2933" v3="2938"/>
     <triangle v1="2940" v2="2933" v3="2939"/>
     <triangle v1="2941" v2="2933" v3="2940"/>
     <triangle v1="2927" v2="2931" v3="2933"/>
     <triangle v1="1090" v2="373" v3="371"/>
     <triangle v1="1675" v2="789" v3="1676"/>
     <triangle v1="373" v2="1082" v3="381"/>
     <triangle v1="2928" v2="2942" v3="2943"/>
     <triangle v1="2928" v2="2943" v3="2944"/>
     <triangle v1="2928" v2="2944" v3="2945"/>
     <triangle v1="2928" v2="2945" v3="2946"/>
     <triangle v1="2928" v2="2946" v3="2947"/>
     <triangle v1="2928" v2="2947" v3="2948"/>
     <triangle v1="2928" v2="2948" v3="2949"/>
     <triangle v1="2928" v2="2949" v3="2950"/>
     <triangle v1="2928" v2="2950" v3="2951"/>
     <triangle v1="2928" v2="2951" v3="2952"/>
     <triangle v1="2928" v2="2952" v3="2953"/>
     <triangle v1="2583" v2="1693" v3="2823"/>
     <triangle v1="2823" v2="1693" v3="2676"/>
     <triangle v1="381" v2="1082" v3="384"/>
     <triangle v1="384" v2="1082" v3="394"/>
     <triangle v1="1679" v2="764" v3="1680"/>
     <triangle v1="689" v2="2912" v3="1292"/>
     <triangle v1="689" v2="1292" v3="1291"/>
     <triangle v1="2834" v2="2831" v3="1911"/>
     <triangle v1="427" v2="2827" v3="2820"/>
     <triangle v1="1118" v2="388" v3="358"/>
     <triangle v1="1118" v2="358" v3="2905"/>
     <triangle v1="2827" v2="427" v3="2829"/>
     <triangle v1="352" v2="191" v3="1122"/>
     <triangle v1="352" v2="1122" v3="2909"/>
     <triangle v1="2954" v2="2929" v3="2928"/>
     <triangle v1="2955" v2="2956" v3="2928"/>
     <triangle v1="2956" v2="2957" v3="2928"/>
     <triangle v1="2957" v2="2958" v3="2928"/>
     <triangle v1="2958" v2="2959" v3="2928"/>
     <triangle v1="2959" v2="2960" v3="2928"/>
     <triangle v1="2960" v2="2961" v3="2928"/>
     <triangle v1="2961" v2="2962" v3="2928"/>
     <triangle v1="2962" v2="2963" v3="2928"/>
     <triangle v1="2964" v2="2928" v3="2963"/>
     <triangle v1="2965" v2="2928" v3="2964"/>
     <triangle v1="2954" v2="2928" v3="2965"/>
     <triangle v1="1125" v2="476" v3="475"/>
     <triangle v1="1125" v2="475" v3="2911"/>
     <triangle v1="2829" v2="427" v3="2831"/>
     <triangle v1="1683" v2="773" v3="1686"/>
     <triangle v1="483" v2="1136" v3="2914"/>
     <triangle v1="483" v2="2914" v3="479"/>
     <triangle v1="427" v2="1911" v3="2831"/>
     <triangle v1="1121" v2="686" v3="685"/>
     <triangle v1="1121" v2="685" v3="2908"/>
     <triangle v1="1701" v2="1697" v3="803"/>
     <triangle v1="1686" v2="773" v3="1689"/>
     <triangle v1="689" v2="693" v3="1126"/>
     <triangle v1="689" v2="1126" v3="2912"/>
     <triangle v1="2841" v2="2838" v3="1911"/>
     <triangle v1="1911" v2="2836" v3="2834"/>
     <triangle v1="1689" v2="773" v3="1692"/>
     <triangle v1="2966" v2="2955" v3="2928"/>
     <triangle v1="2953" v2="2967" v3="2928"/>
     <triangle v1="2967" v2="2968" v3="2928"/>
     <triangle v1="2968" v2="2969" v3="2928"/>
     <triangle v1="2969" v2="2970" v3="2928"/>
     <triangle v1="2970" v2="2971" v3="2928"/>
     <triangle v1="2971" v2="2972" v3="2928"/>
     <triangle v1="2973" v2="2928" v3="2972"/>
     <triangle v1="2974" v2="2928" v3="2973"/>
     <triangle v1="2966" v2="2928" v3="2974"/>
     <triangle v1="1707" v2="1701" v3="803"/>
     <triangle v1="773" v2="803" v3="1692"/>
     <triangle v1="1911" v2="2645" v3="2841"/>
     <triangle v1="2836" v2="1911" v3="2838"/>
     <triangle v1="2975" v2="2976" v3="2929"/>
     <triangle v1="1697" v2="1692" v3="803"/>
     <triangle v1="2976" v2="2977" v3="2930"/>
     <triangle v1="2976" v2="2930" v3="2929"/>
     <triangle v1="2978" v2="2979" v3="2980"/>
     <triangle v1="2981" v2="2982" v3="2979"/>
     <triangle v1="2982" v2="2983" v3="2979"/>
     <triangle v1="2983" v2="2984" v3="2979"/>
     <triangle v1="2984" v2="2985" v3="2979"/>
     <triangle v1="2985" v2="2986" v3="2979"/>
     <triangle v1="2986" v2="2987" v3="2979"/>
     <triangle v1="2987" v2="2988" v3="2979"/>
     <triangle v1="2988" v2="2989" v3="2979"/>
     <triangle v1="2989" v2="2990" v3="2979"/>
     <triangle v1="2990" v2="2991" v3="2979"/>
     <triangle v1="2991" v2="2992" v3="2979"/>
     <triangle v1="2980" v2="2979" v3="2992"/>
     <triangle v1="1711" v2="1707" v3="803"/>
     <triangle v1="2977" v2="2993" v3="2931"/>
     <triangle v1="2977" v2="2931" v3="2930"/>
     <triangle v1="2993" v2="2994" v3="2932"/>
     <triangle v1="2993" v2="2932" v3="2931"/>
     <triangle v1="803" v2="1716" v3="1711"/>
     <triangle v1="2994" v2="2995" v3="2934"/>
     <triangle v1="2994" v2="2934" v3="2932"/>
     <triangle v1="2917" v2="1464" v3="2907"/>
     <triangle v1="1741" v2="722" v3="1744"/>
     <triangle v1="1672" v2="722" v3="1738"/>
     <triangle v1="2996" v2="2997" v3="2998"/>
     <triangle v1="2997" v2="2999" v3="2998"/>
     <triangle v1="2999" v2="3000" v3="2998"/>
     <triangle v1="3000" v2="3001" v3="2998"/>
     <triangle v1="3001" v2="3002" v3="2998"/>
     <triangle v1="3002" v2="3003" v3="2998"/>
     <triangle v1="3003" v2="3004" v3="2998"/>
     <triangle v1="3004" v2="3005" v3="2998"/>
     <triangle v1="3005" v2="3006" v3="2998"/>
     <triangle v1="2978" v2="2998" v3="3006"/>
     <triangle v1="2978" v2="3006" v3="3007"/>
     <triangle v1="2978" v2="3007" v3="2979"/>
     <triangle v1="1030" v2="1324" v3="1436"/>
     <triangle v1="2995" v2="3008" v3="2935"/>
     <triangle v1="2995" v2="2935" v3="2934"/>
     <triangle v1="1737" v2="722" v3="1741"/>
     <triangle v1="2910" v2="1436" v3="2913"/>
     <triangle v1="3008" v2="3009" v3="2936"/>
     <triangle v1="3008" v2="2936" v3="2935"/>
     <triangle v1="2906" v2="1436" v3="2910"/>
     <triangle v1="2907" v2="1436" v3="2906"/>
     <triangle v1="3009" v2="3010" v3="2937"/>
     <triangle v1="3009" v2="2937" v3="2936"/>
     <triangle v1="419" v2="1082" v3="425"/>
     <triangle v1="394" v2="1082" v3="419"/>
     <triangle v1="3010" v2="3011" v3="2938"/>
     <triangle v1="3010" v2="2938" v3="2937"/>
     <triangle v1="2981" v2="2979" v3="3012"/>
     <triangle v1="3013" v2="3012" v3="2979"/>
     <triangle v1="3014" v2="3015" v3="2979"/>
     <triangle v1="3015" v2="3016" v3="2979"/>
     <triangle v1="3016" v2="3017" v3="2979"/>
     <triangle v1="3017" v2="3018" v3="2979"/>
     <triangle v1="3018" v2="3019" v3="2979"/>
     <triangle v1="3019" v2="3020" v3="2979"/>
     <triangle v1="3021" v2="2979" v3="3020"/>
     <triangle v1="3013" v2="2979" v3="3021"/>
     <triangle v1="3022" v2="2939" v3="3023"/>
     <triangle v1="2939" v2="2938" v3="3023"/>
     <triangle v1="3011" v2="3023" v3="2938"/>
     <triangle v1="1098" v2="993" v3="1095"/>
     <triangle v1="2916" v2="1436" v3="1452"/>
     <triangle v1="2913" v2="1436" v3="2915"/>
     <triangle v1="3022" v2="3024" v3="2940"/>
     <triangle v1="3022" v2="2940" v3="2939"/>
     <triangle v1="2915" v2="1436" v3="2916"/>
     <triangle v1="3014" v2="2979" v3="3025"/>
     <triangle v1="3026" v2="3025" v3="2979"/>
     <triangle v1="3026" v2="2979" v3="3027"/>
     <triangle v1="3026" v2="3027" v3="3028"/>
     <triangle v1="3026" v2="3028" v3="3029"/>
     <triangle v1="3026" v2="3029" v3="3030"/>
     <triangle v1="3026" v2="3030" v3="3031"/>
     <triangle v1="3026" v2="3031" v3="3032"/>
     <triangle v1="3026" v2="3032" v3="3033"/>
     <triangle v1="3026" v2="3033" v3="3034"/>
     <triangle v1="3026" v2="3034" v3="3035"/>
     <triangle v1="3024" v2="3036" v3="2941"/>
     <triangle v1="3024" v2="2941" v3="2940"/>
     <triangle v1="3037" v2="3038" v3="2981"/>
     <triangle v1="2918" v2="1464" v3="2917"/>
     <triangle v1="3038" v2="3039" v3="2982"/>
     <triangle v1="3038" v2="2982" v3="2981"/>
     <triangle v1="935" v2="934" v3="1095"/>
     <triangle v1="1102" v2="1095" v3="929"/>
     <triangle v1="1102" v2="929" v3="911"/>
     <triangle v1="1102" v2="893" v3="888"/>
     <triangle v1="3036" v2="3040" v3="2933"/>
     <triangle v1="3036" v2="2933" v3="2941"/>
     <triangle v1="3039" v2="3041" v3="2983"/>
     <triangle v1="3039" v2="2983" v3="2982"/>
     <triangle v1="2919" v2="1463" v3="1464"/>
     <triangle v1="1102" v2="880" v3="1103"/>
     <triangle v1="3041" v2="12" v3="2984"/>
     <triangle v1="3041" v2="2984" v3="2983"/>
     <triangle v1="2919" v2="1464" v3="2920"/>
     <triangle v1="3040" v2="3042" v3="2927"/>
     <triangle v1="3040" v2="2927" v3="2933"/>
     <triangle v1="883" v2="880" v3="1102"/>
     <triangle v1="886" v2="884" v3="1102"/>
     <triangle v1="12" v2="14" v3="2985"/>
     <triangle v1="12" v2="2985" v3="2984"/>
     <triangle v1="2921" v2="1464" v3="2922"/>
     <triangle v1="3042" v2="3043" v3="2928"/>
     <triangle v1="3042" v2="2928" v3="2927"/>
     <triangle v1="14" v2="38" v3="2986"/>
     <triangle v1="14" v2="2986" v3="2985"/>
     <triangle v1="2924" v2="2923" v3="1464"/>
     <triangle v1="2920" v2="1464" v3="2921"/>
     <triangle v1="886" v2="1102" v3="888"/>
     <triangle v1="38" v2="45" v3="2987"/>
     <triangle v1="38" v2="2987" v3="2986"/>
     <triangle v1="3043" v2="3044" v3="2928"/>
     <triangle v1="1436" v2="2907" v3="1464"/>
     <triangle v1="45" v2="50" v3="2988"/>
     <triangle v1="45" v2="2988" v3="2987"/>
     <triangle v1="3044" v2="3045" v3="2942"/>
     <triangle v1="3044" v2="2942" v3="2928"/>
     <triangle v1="50" v2="53" v3="2989"/>
     <triangle v1="50" v2="2989" v3="2988"/>
     <triangle v1="893" v2="1102" v3="892"/>
     <triangle v1="53" v2="57" v3="2990"/>
     <triangle v1="53" v2="2990" v3="2989"/>
     <triangle v1="2922" v2="1464" v3="2923"/>
     <triangle v1="3045" v2="3046" v3="2943"/>
     <triangle v1="3045" v2="2943" v3="2942"/>
     <triangle v1="57" v2="72" v3="2991"/>
     <triangle v1="57" v2="2991" v3="2990"/>
     <triangle v1="2924" v2="1464" v3="2925"/>
     <triangle v1="2925" v2="1464" v3="2926"/>
     <triangle v1="3046" v2="3047" v3="2944"/>
     <triangle v1="3046" v2="2944" v3="2943"/>
     <triangle v1="1102" v2="904" v3="899"/>
     <triangle v1="72" v2="81" v3="2992"/>
     <triangle v1="72" v2="2992" v3="2991"/>
     <triangle v1="2926" v2="1464" v3="2918"/>
     <triangle v1="81" v2="86" v3="2980"/>
     <triangle v1="81" v2="2980" v3="2992"/>
     <triangle v1="3048" v2="2945" v3="3049"/>
     <triangle v1="2945" v2="2944" v3="3049"/>
     <triangle v1="3047" v2="3049" v3="2944"/>
     <triangle v1="892" v2="1102" v3="899"/>
     <triangle v1="86" v2="2978" v3="2980"/>
     <triangle v1="3048" v2="3050" v3="2946"/>
     <triangle v1="3048" v2="2946" v3="2945"/>
     <triangle v1="2026" v2="2019" v3="2022"/>
     <triangle v1="2026" v2="2022" v3="2023"/>
     <triangle v1="2029" v2="2012" v3="240"/>
     <triangle v1="2029" v2="240" v3="242"/>
     <triangle v1="904" v2="1102" v3="905"/>
     <triangle v1="86" v2="192" v3="2978"/>
     <triangle v1="3050" v2="3051" v3="2947"/>
     <triangle v1="3050" v2="2947" v3="2946"/>
     <triangle v1="192" v2="200" v3="2998"/>
     <triangle v1="192" v2="2998" v3="2978"/>
     <triangle v1="261" v2="3052" v3="405"/>
     <triangle v1="905" v2="1102" v3="911"/>
     <triangle v1="3051" v2="3053" v3="2948"/>
     <triangle v1="3051" v2="2948" v3="2947"/>
     <triangle v1="200" v2="193" v3="2996"/>
     <triangle v1="200" v2="2996" v3="2998"/>
     <triangle v1="3053" v2="3054" v3="2949"/>
     <triangle v1="3053" v2="2949" v3="2948"/>
     <triangle v1="935" v2="1095" v3="936"/>
     <triangle v1="929" v2="1095" v3="934"/>
     <triangle v1="2714" v2="1630" v3="2692"/>
     <triangle v1="1272" v2="2692" v3="1630"/>
     <triangle v1="3055" v2="405" v3="3052"/>
     <triangle v1="3056" v2="405" v3="3055"/>
     <triangle v1="3057" v2="405" v3="3056"/>
     <triangle v1="3058" v2="405" v3="3057"/>
     <triangle v1="3054" v2="3059" v3="2950"/>
     <triangle v1="3054" v2="2950" v3="2949"/>
     <triangle v1="3059" v2="3060" v3="2951"/>
     <triangle v1="3059" v2="2951" v3="2950"/>
     <triangle v1="2667" v2="2665" v3="1753"/>
     <triangle v1="1276" v2="1753" v3="2661"/>
     <triangle v1="1276" v2="2661" v3="2659"/>
     <triangle v1="1276" v2="2659" v3="2656"/>
     <triangle v1="2656" v2="2654" v3="1276"/>
     <triangle v1="940" v2="1095" v3="942"/>
     <triangle v1="936" v2="1095" v3="940"/>
     <triangle v1="3061" v2="261" v3="277"/>
     <triangle v1="3060" v2="3062" v3="2952"/>
     <triangle v1="3060" v2="2952" v3="2951"/>
     <triangle v1="3063" v2="261" v3="3064"/>
     <triangle v1="3052" v2="261" v3="3065"/>
     <triangle v1="1271" v2="1277" v3="2365"/>
     <triangle v1="2952" v2="3062" v3="3066"/>
     <triangle v1="2952" v2="3066" v3="2953"/>
     <triangle v1="3065" v2="261" v3="3063"/>
     <triangle v1="256" v2="285" v3="261"/>
     <triangle v1="2615" v2="2365" v3="1277"/>
     <triangle v1="2617" v2="1277" v3="2619"/>
     <triangle v1="3066" v2="3067" v3="2953"/>
     <triangle v1="2619" v2="1276" v3="2621"/>
     <triangle v1="2622" v2="1276" v3="2623"/>
     <triangle v1="3064" v2="261" v3="3068"/>
     <triangle v1="3068" v2="261" v3="3061"/>
     <triangle v1="1079" v2="1399" v3="1076"/>
     <triangle v1="1364" v2="1362" v3="1076"/>
     <triangle v1="1109" v2="1076" v3="1362"/>
     <triangle v1="1109" v2="1362" v3="1360"/>
     <triangle v1="1327" v2="1109" v3="1330"/>
     <triangle v1="2956" v2="3069" v3="3070"/>
     <triangle v1="2956" v2="3070" v3="2957"/>
     <triangle v1="2621" v2="1276" v3="2622"/>
     <triangle v1="1109" v2="1306" v3="1110"/>
     <triangle v1="3070" v2="3071" v3="2958"/>
     <triangle v1="3070" v2="2958" v3="2957"/>
     <triangle v1="1319" v2="1306" v3="1109"/>
     <triangle v1="1326" v2="1320" v3="1109"/>
     <triangle v1="2623" v2="1276" v3="2624"/>
     <triangle v1="3071" v2="3072" v3="2959"/>
     <triangle v1="3071" v2="2959" v3="2958"/>
     <triangle v1="2624" v2="1276" v3="2652"/>
     <triangle v1="1326" v2="1109" v3="1327"/>
     <triangle v1="3073" v2="406" v3="405"/>
     <triangle v1="3072" v2="3074" v3="2960"/>
     <triangle v1="3072" v2="2960" v3="2959"/>
     <triangle v1="3075" v2="3073" v3="405"/>
     <triangle v1="3076" v2="2961" v3="3077"/>
     <triangle v1="2961" v2="2960" v3="3077"/>
     <triangle v1="3074" v2="3077" v3="2960"/>
     <triangle v1="2654" v2="2652" v3="1276"/>
     <triangle v1="1348" v2="1329" v3="1109"/>
     <triangle v1="3076" v2="3078" v3="2962"/>
     <triangle v1="3076" v2="2962" v3="2961"/>
     <triangle v1="3078" v2="3079" v3="2963"/>
     <triangle v1="3078" v2="2963" v3="2962"/>
     <triangle v1="1330" v2="1109" v3="1329"/>
     <triangle v1="3079" v2="3080" v3="2964"/>
     <triangle v1="3079" v2="2964" v3="2963"/>
     <triangle v1="3080" v2="3081" v3="2965"/>
     <triangle v1="3080" v2="2965" v3="2964"/>
     <triangle v1="3082" v2="405" v3="3083"/>
     <triangle v1="1348" v2="1109" v3="1350"/>
     <triangle v1="3081" v2="3084" v3="2954"/>
     <triangle v1="3081" v2="2954" v3="2965"/>
     <triangle v1="3083" v2="405" v3="3085"/>
     <triangle v1="2670" v2="2667" v3="1753"/>
     <triangle v1="2674" v2="2670" v3="1753"/>
     <triangle v1="2665" v2="2661" v3="1753"/>
     <triangle v1="2680" v2="2678" v3="1753"/>
     <triangle v1="1357" v2="1350" v3="1109"/>
     <triangle v1="1360" v2="1357" v3="1109"/>
     <triangle v1="3084" v2="2975" v3="2954"/>
     <triangle v1="2929" v2="2954" v3="2975"/>
     <triangle v1="2674" v2="1753" v3="2675"/>
     <triangle v1="2675" v2="1753" v3="2678"/>
     <triangle v1="3086" v2="2955" v3="3087"/>
     <triangle v1="1753" v2="1146" v3="2683"/>
     <triangle v1="1365" v2="1076" v3="1368"/>
     <triangle v1="3088" v2="3085" v3="405"/>
     <triangle v1="3075" v2="405" v3="3082"/>
     <triangle v1="3069" v2="2956" v3="2955"/>
     <triangle v1="3069" v2="2955" v3="3086"/>
     <triangle v1="2681" v2="1753" v3="2683"/>
     <triangle v1="3088" v2="405" v3="3089"/>
     <triangle v1="3058" v2="3089" v3="405"/>
     <triangle v1="3067" v2="3090" v3="2967"/>
     <triangle v1="3067" v2="2967" v3="2953"/>
     <triangle v1="3090" v2="3091" v3="2968"/>
     <triangle v1="3090" v2="2968" v3="2967"/>
     <triangle v1="2685" v2="2683" v3="1146"/>
     <triangle v1="3091" v2="3092" v3="2969"/>
     <triangle v1="3091" v2="2969" v3="2968"/>
     <triangle v1="1369" v2="1076" v3="1386"/>
     <triangle v1="1368" v2="1076" v3="1369"/>
     <triangle v1="1364" v2="1076" v3="1365"/>
     <triangle v1="2688" v2="1149" v3="2689"/>
     <triangle v1="3092" v2="3093" v3="2970"/>
     <triangle v1="3092" v2="2970" v3="2969"/>
     <triangle v1="3093" v2="3094" v3="2971"/>
     <triangle v1="3093" v2="2971" v3="2970"/>
     <triangle v1="434" v2="3081" v3="1958"/>
     <triangle v1="2692" v2="1272" v3="2693"/>
     <triangle v1="1114" v2="1062" v3="1079"/>
     <triangle v1="1062" v2="1065" v3="1079"/>
     <triangle v1="1065" v2="1408" v3="1079"/>
     <triangle v1="1079" v2="1408" v3="1406"/>
     <triangle v1="1079" v2="1406" v3="1402"/>
     <triangle v1="1079" v2="1402" v3="1399"/>
     <triangle v1="1397" v2="1076" v3="1399"/>
     <triangle v1="1392" v2="1076" v3="1397"/>
     <triangle v1="2693" v2="1272" v3="2695"/>
     <triangle v1="1271" v2="2708" v3="1272"/>
     <triangle v1="3095" v2="2972" v3="2971"/>
     <triangle v1="3095" v2="2971" v3="3094"/>
     <triangle v1="2695" v2="1272" v3="2697"/>
     <triangle v1="2702" v2="1272" v3="2704"/>
     <triangle v1="2697" v2="1272" v3="2699"/>
     <triangle v1="2972" v2="3096" v3="2973"/>
     <triangle v1="3095" v2="3096" v3="2972"/>
     <triangle v1="3097" v2="2973" v3="3096"/>
     <triangle v1="2699" v2="1272" v3="2700"/>
     <triangle v1="3071" v2="3070" v3="1958"/>
     <triangle v1="3098" v2="2974" v3="2973"/>
     <triangle v1="3098" v2="2973" v3="3097"/>
     <triangle v1="2700" v2="1272" v3="2702"/>
     <triangle v1="3069" v2="1958" v3="3070"/>
     <triangle v1="3099" v2="2966" v3="2974"/>
     <triangle v1="3099" v2="2974" v3="3098"/>
     <triangle v1="1305" v2="1304" v3="1110"/>
     <triangle v1="1288" v2="1004" v3="1299"/>
     <triangle v1="1287" v2="1004" v3="1288"/>
     <triangle v1="1449" v2="1004" v3="1287"/>
     <triangle v1="1085" v2="1110" v3="1004"/>
     <triangle v1="1440" v2="1002" v3="1445"/>
     <triangle v1="1085" v2="1004" v3="1046"/>
     <triangle v1="755" v2="753" v3="706"/>
     <triangle v1="452" v2="1085" v3="453"/>
     <triangle v1="1046" v2="453" v3="1085"/>
     <triangle v1="452" v2="449" v3="1085"/>
     <triangle v1="440" v2="1082" v3="444"/>
     <triangle v1="1746" v2="722" v3="1748"/>
     <triangle v1="3099" v2="3087" v3="2966"/>
     <triangle v1="2955" v2="2966" v3="3087"/>
     <triangle v1="3071" v2="1958" v3="3072"/>
     <triangle v1="3077" v2="1958" v3="3076"/>
     <triangle v1="3072" v2="1958" v3="3074"/>
     <triangle v1="3074" v2="1958" v3="3077"/>
     <triangle v1="3100" v2="3101" v3="3102"/>
     <triangle v1="3103" v2="3104" v3="3100"/>
     <triangle v1="3105" v2="3102" v3="3101"/>
     <triangle v1="3106" v2="3105" v3="3101"/>
     <triangle v1="3107" v2="3108" v3="3101"/>
     <triangle v1="3109" v2="3108" v3="3107"/>
     <triangle v1="3106" v2="3101" v3="3108"/>
     <triangle v1="2708" v2="1271" v3="2709"/>
     <triangle v1="334" v2="332" v3="1091"/>
     <triangle v1="324" v2="558" v3="329"/>
     <triangle v1="323" v2="558" v3="324"/>
     <triangle v1="719" v2="558" v3="323"/>
     <triangle v1="588" v2="556" v3="704"/>
     <triangle v1="1098" v2="1091" v3="558"/>
     <triangle v1="1098" v2="558" v3="1052"/>
     <triangle v1="1155" v2="1150" v3="750"/>
     <triangle v1="1001" v2="1098" v3="1008"/>
     <triangle v1="1052" v2="1008" v3="1098"/>
     <triangle v1="1001" v2="995" v3="1098"/>
     <triangle v1="988" v2="1095" v3="993"/>
     <triangle v1="3087" v2="2035" v3="3086"/>
     <triangle v1="3086" v2="2035" v3="3069"/>
     <triangle v1="329" v2="1091" v3="332"/>
     <triangle v1="2712" v2="1630" v3="2714"/>
     <triangle v1="334" v2="1091" v3="337"/>
     <triangle v1="340" v2="1090" v3="347"/>
     <triangle v1="2689" v2="1149" v3="2726"/>
     <triangle v1="1630" v2="2735" v3="1149"/>
     <triangle v1="2736" v2="2735" v3="1630"/>
     <triangle v1="2726" v2="1149" v3="2735"/>
     <triangle v1="2736" v2="1630" v3="2737"/>
     <triangle v1="3110" v2="3103" v3="3111"/>
     <triangle v1="3112" v2="3103" v3="3110"/>
     <triangle v1="3113" v2="3103" v3="3112"/>
     <triangle v1="3114" v2="3111" v3="3103"/>
     <triangle v1="3104" v2="3103" v3="3113"/>
     <triangle v1="3115" v2="3100" v3="3104"/>
     <triangle v1="3101" v2="3100" v3="3115"/>
     <triangle v1="3116" v2="3114" v3="3103"/>
     <triangle v1="3103" v2="3117" v3="3118"/>
     <triangle v1="3118" v2="3119" v3="3103"/>
     <triangle v1="3119" v2="3120" v3="3103"/>
     <triangle v1="3120" v2="3121" v3="3103"/>
     <triangle v1="3121" v2="3122" v3="3103"/>
     <triangle v1="3123" v2="3103" v3="3122"/>
     <triangle v1="3116" v2="3103" v3="3123"/>
     <triangle v1="2743" v2="2742" v3="1630"/>
     <triangle v1="1958" v2="3069" v3="2035"/>
     <triangle v1="2737" v2="1630" v3="2741"/>
     <triangle v1="2713" v2="2743" v3="1630"/>
     <triangle v1="357" v2="354" v3="1090"/>
     <triangle v1="3124" v2="3125" v3="3126"/>
     <triangle v1="3117" v2="3127" v3="3118"/>
     <triangle v1="3124" v2="3126" v3="3128"/>
     <triangle v1="3129" v2="3130" v3="3128"/>
     <triangle v1="3124" v2="3128" v3="3130"/>
     <triangle v1="2741" v2="1630" v3="2742"/>
     <triangle v1="2713" v2="1630" v3="2712"/>
     <triangle v1="349" v2="1090" v3="354"/>
     <triangle v1="3096" v2="2035" v3="3097"/>
     <triangle v1="3098" v2="2035" v3="3099"/>
     <triangle v1="193" v2="194" v3="2997"/>
     <triangle v1="193" v2="2997" v3="2996"/>
     <triangle v1="3097" v2="2035" v3="3098"/>
     <triangle v1="2830" v2="2828" v3="1154"/>
     <triangle v1="1151" v2="1154" v3="2828"/>
     <triangle v1="2826" v2="2825" v3="1151"/>
     <triangle v1="2821" v2="1757" v3="2822"/>
     <triangle v1="425" v2="1082" v3="424"/>
     <triangle v1="430" v2="1082" v3="438"/>
     <triangle v1="194" v2="205" v3="2999"/>
     <triangle v1="194" v2="2999" v3="2997"/>
     <triangle v1="424" v2="1082" v3="430"/>
     <triangle v1="438" v2="1082" v3="440"/>
     <triangle v1="205" v2="212" v3="3000"/>
     <triangle v1="205" v2="3000" v3="2999"/>
     <triangle v1="212" v2="215" v3="3001"/>
     <triangle v1="212" v2="3001" v3="3000"/>
     <triangle v1="2849" v2="1755" v3="2832"/>
     <triangle v1="1284" v2="2832" v3="1755"/>
     <triangle v1="2855" v2="2854" v3="1755"/>
     <triangle v1="2853" v2="2852" v3="1755"/>
     <triangle v1="3099" v2="2035" v3="3087"/>
     <triangle v1="215" v2="216" v3="3002"/>
     <triangle v1="215" v2="3002" v3="3001"/>
     <triangle v1="444" v2="1085" v3="449"/>
     <triangle v1="216" v2="219" v3="3003"/>
     <triangle v1="216" v2="3003" v3="3002"/>
     <triangle v1="219" v2="348" v3="3004"/>
     <triangle v1="219" v2="3004" v3="3003"/>
     <triangle v1="2023" v2="3054" v3="2037"/>
     <triangle v1="2792" v2="1283" v3="2793"/>
     <triangle v1="2843" v2="1284" v3="2844"/>
     <triangle v1="2795" v2="2794" v3="1291"/>
     <triangle v1="1290" v2="2796" v3="1291"/>
     <triangle v1="348" v2="351" v3="3005"/>
     <triangle v1="348" v2="3005" v3="3004"/>
     <triangle v1="351" v2="353" v3="3006"/>
     <triangle v1="351" v2="3006" v3="3005"/>
     <triangle v1="453" v2="1046" v3="458"/>
     <triangle v1="353" v2="360" v3="3007"/>
     <triangle v1="353" v2="3007" v3="3006"/>
     <triangle v1="3007" v2="360" v3="359"/>
     <triangle v1="3007" v2="359" v3="2979"/>
     <triangle v1="1750" v2="513" v3="1754"/>
     <triangle v1="585" v2="556" v3="588"/>
     <triangle v1="573" v2="556" v3="581"/>
     <triangle v1="390" v2="391" v3="3014"/>
     <triangle v1="581" v2="556" v3="580"/>
     <triangle v1="1758" v2="508" v3="1761"/>
     <triangle v1="391" v2="392" v3="3015"/>
     <triangle v1="391" v2="3015" v3="3014"/>
     <triangle v1="580" v2="556" v3="585"/>
     <triangle v1="3009" v2="3008" v3="1964"/>
     <triangle v1="392" v2="393" v3="3016"/>
     <triangle v1="392" v2="3016" v3="3015"/>
     <triangle v1="1761" v2="508" v3="1763"/>
     <triangle v1="393" v2="397" v3="3017"/>
     <triangle v1="393" v2="3017" v3="3016"/>
     <triangle v1="704" v2="556" v3="707"/>
     <triangle v1="1763" v2="508" v3="1775"/>
     <triangle v1="397" v2="403" v3="3018"/>
     <triangle v1="397" v2="3018" v3="3017"/>
     <triangle v1="403" v2="398" v3="3019"/>
     <triangle v1="403" v2="3019" v3="3018"/>
     <triangle v1="1799" v2="1786" v3="721"/>
     <triangle v1="1091" v2="329" v3="558"/>
     <triangle v1="398" v2="399" v3="3020"/>
     <triangle v1="398" v2="3020" v3="3019"/>
     <triangle v1="707" v2="558" v3="719"/>
     <triangle v1="399" v2="411" v3="3021"/>
     <triangle v1="399" v2="3021" v3="3020"/>
     <triangle v1="2037" v2="3042" v3="1964"/>
     <triangle v1="411" v2="3131" v3="3013"/>
     <triangle v1="411" v2="3013" v3="3021"/>
     <triangle v1="1785" v2="721" v3="1786"/>
     <triangle v1="458" v2="1046" v3="460"/>
     <triangle v1="460" v2="1046" v3="749"/>
     <triangle v1="3037" v2="3012" v3="3013"/>
     <triangle v1="3037" v2="3013" v3="3131"/>
     <triangle v1="749" v2="1046" v3="753"/>
     <triangle v1="1799" v2="721" v3="1805"/>
     <triangle v1="1046" v2="706" v3="753"/>
     <triangle v1="3023" v2="1964" v3="3022"/>
     <triangle v1="763" v2="762" v3="706"/>
     <triangle v1="755" v2="706" v3="758"/>
     <triangle v1="3022" v2="1964" v3="3024"/>
     <triangle v1="758" v2="706" v3="759"/>
     <triangle v1="3024" v2="1964" v3="3036"/>
     <triangle v1="3132" v2="3128" v3="3133"/>
     <triangle v1="3134" v2="3128" v3="3132"/>
     <triangle v1="3135" v2="3128" v3="3134"/>
     <triangle v1="3136" v2="3133" v3="3128"/>
     <triangle v1="3137" v2="3128" v3="3135"/>
     <triangle v1="3138" v2="3128" v3="3137"/>
     <triangle v1="3139" v2="3136" v3="3128"/>
     <triangle v1="3140" v2="3118" v3="3127"/>
     <triangle v1="3128" v2="3140" v3="3127"/>
     <triangle v1="3127" v2="3141" v3="3128"/>
     <triangle v1="3141" v2="3142" v3="3128"/>
     <triangle v1="3142" v2="3143" v3="3128"/>
     <triangle v1="3143" v2="3144" v3="3128"/>
     <triangle v1="3145" v2="3128" v3="3144"/>
     <triangle v1="3139" v2="3128" v3="3145"/>
     <triangle v1="3036" v2="1964" v3="3040"/>
     <triangle v1="3040" v2="1964" v3="3042"/>
     <triangle v1="3146" v2="3129" v3="3128"/>
     <triangle v1="3138" v2="3147" v3="3128"/>
     <triangle v1="3147" v2="3148" v3="3128"/>
     <triangle v1="3146" v2="3128" v3="3148"/>
     <triangle v1="2658" v2="1100" v3="737"/>
     <triangle v1="2618" v2="2616" v3="291"/>
     <triangle v1="341" v2="3149" v3="3101"/>
     <triangle v1="1074" v2="1130" v3="1103"/>
     <triangle v1="879" v2="877" v3="1103"/>
     <triangle v1="869" v2="835" v3="875"/>
     <triangle v1="1074" v2="1103" v3="835"/>
     <triangle v1="289" v2="459" v3="291"/>
     <triangle v1="2634" v2="2633" v3="291"/>
     <triangle v1="1115" v2="835" v3="868"/>
     <triangle v1="868" v2="835" v3="869"/>
     <triangle v1="2037" v2="3044" v3="3043"/>
     <triangle v1="2037" v2="3043" v3="3042"/>
     <triangle v1="3149" v2="3150" v3="3107"/>
     <triangle v1="3149" v2="3107" v3="3101"/>
     <triangle v1="3150" v2="3151" v3="3109"/>
     <triangle v1="3150" v2="3109" v3="3107"/>
     <triangle v1="2616" v2="2614" v3="291"/>
     <triangle v1="2634" v2="291" v3="2613"/>
     <triangle v1="875" v2="1103" v3="877"/>
     <triangle v1="3151" v2="3152" v3="3108"/>
     <triangle v1="3151" v2="3108" v3="3109"/>
     <triangle v1="879" v2="1103" v3="880"/>
     <triangle v1="2620" v2="291" v3="443"/>
     <triangle v1="2614" v2="2613" v3="291"/>
     <triangle v1="2618" v2="291" v3="2620"/>
     <triangle v1="3044" v2="2037" v3="3045"/>
     <triangle v1="3152" v2="8" v3="3106"/>
     <triangle v1="3152" v2="3106" v3="3108"/>
     <triangle v1="883" v2="1102" v3="884"/>
     <triangle v1="8" v2="10" v3="3105"/>
     <triangle v1="8" v2="3105" v3="3106"/>
     <triangle v1="3045" v2="2037" v3="3046"/>
     <triangle v1="10" v2="11" v3="3102"/>
     <triangle v1="10" v2="3102" v3="3105"/>
     <triangle v1="3049" v2="2037" v3="3048"/>
     <triangle v1="3046" v2="2037" v3="3047"/>
     <triangle v1="737" v2="291" v3="2633"/>
     <triangle v1="11" v2="15" v3="3100"/>
     <triangle v1="11" v2="3100" v3="3102"/>
     <triangle v1="3047" v2="2037" v3="3049"/>
     <triangle v1="15" v2="16" v3="3103"/>
     <triangle v1="15" v2="3103" v3="3100"/>
     <triangle v1="2981" v2="3012" v3="3037"/>
     <triangle v1="16" v2="177" v3="3103"/>
     <triangle v1="3025" v2="390" v3="3014"/>
     <triangle v1="3066" v2="3062" v3="2022"/>
     <triangle v1="2023" v2="2022" v3="3062"/>
     <triangle v1="3062" v2="3060" v3="2023"/>
     <triangle v1="3053" v2="2037" v3="3054"/>
     <triangle v1="278" v2="3140" v3="277"/>
     <triangle v1="3140" v2="3128" v3="277"/>
     <triangle v1="3027" v2="2979" v3="439"/>
     <triangle v1="359" v2="439" v3="2979"/>
     <triangle v1="439" v2="442" v3="3028"/>
     <triangle v1="439" v2="3028" v3="3027"/>
     <triangle v1="278" v2="279" v3="3118"/>
     <triangle v1="278" v2="3118" v3="3140"/>
     <triangle v1="942" v2="1095" v3="941"/>
     <triangle v1="982" v2="1095" v3="984"/>
     <triangle v1="442" v2="450" v3="3029"/>
     <triangle v1="442" v2="3029" v3="3028"/>
     <triangle v1="279" v2="260" v3="3119"/>
     <triangle v1="279" v2="3119" v3="3118"/>
     <triangle v1="941" v2="1095" v3="982"/>
     <triangle v1="984" v2="1095" v3="988"/>
     <triangle v1="450" v2="451" v3="3030"/>
     <triangle v1="450" v2="3030" v3="3029"/>
     <triangle v1="437" v2="2977" v3="434"/>
     <triangle v1="2977" v2="2976" v3="434"/>
     <triangle v1="434" v2="3084" v3="3081"/>
     <triangle v1="3080" v2="1958" v3="3081"/>
     <triangle v1="451" v2="448" v3="3031"/>
     <triangle v1="451" v2="3031" v3="3030"/>
     <triangle v1="260" v2="262" v3="3120"/>
     <triangle v1="260" v2="3120" v3="3119"/>
     <triangle v1="447" v2="3032" v3="3031"/>
     <triangle v1="447" v2="3031" v3="448"/>
     <triangle v1="993" v2="1098" v3="995"/>
     <triangle v1="262" v2="285" v3="3121"/>
     <triangle v1="262" v2="3121" v3="3120"/>
     <triangle v1="3153" v2="3033" v3="3032"/>
     <triangle v1="3153" v2="3032" v3="447"/>
     <triangle v1="2975" v2="434" v3="2976"/>
     <triangle v1="3154" v2="3034" v3="3033"/>
     <triangle v1="3154" v2="3033" v3="3153"/>
     <triangle v1="285" v2="284" v3="3122"/>
     <triangle v1="285" v2="3122" v3="3121"/>
     <triangle v1="3155" v2="3035" v3="3034"/>
     <triangle v1="3155" v2="3034" v3="3154"/>
     <triangle v1="284" v2="259" v3="3123"/>
     <triangle v1="284" v2="3123" v3="3122"/>
     <triangle v1="3008" v2="2995" v3="1964"/>
     <triangle v1="437" v2="2993" v3="2977"/>
     <triangle v1="3156" v2="3026" v3="3035"/>
     <triangle v1="3156" v2="3035" v3="3155"/>
     <triangle v1="2993" v2="437" v3="2994"/>
     <triangle v1="259" v2="258" v3="3116"/>
     <triangle v1="259" v2="3116" v3="3123"/>
     <triangle v1="390" v2="3025" v3="3026"/>
     <triangle v1="390" v2="3026" v3="3156"/>
     <triangle v1="1008" v2="1052" v3="1014"/>
     <triangle v1="2994" v2="437" v3="2995"/>
     <triangle v1="322" v2="3114" v3="3116"/>
     <triangle v1="322" v2="3116" v3="258"/>
     <triangle v1="437" v2="1964" v3="2995"/>
     <triangle v1="328" v2="3111" v3="3114"/>
     <triangle v1="328" v2="3114" v3="322"/>
     <triangle v1="1103" v2="875" v3="835"/>
     <triangle v1="1040" v2="833" v3="1048"/>
     <triangle v1="3010" v2="1964" v3="3011"/>
     <triangle v1="330" v2="3110" v3="3111"/>
     <triangle v1="330" v2="3111" v3="328"/>
     <triangle v1="1048" v2="833" v3="1047"/>
     <triangle v1="3009" v2="1964" v3="3010"/>
     <triangle v1="3157" v2="3158" v3="3159"/>
     <triangle v1="3157" v2="3159" v3="3160"/>
     <triangle v1="3157" v2="3160" v3="3161"/>
     <triangle v1="3157" v2="3161" v3="3162"/>
     <triangle v1="3157" v2="3162" v3="3163"/>
     <triangle v1="3157" v2="3163" v3="3164"/>
     <triangle v1="3157" v2="3164" v3="3165"/>
     <triangle v1="3157" v2="3165" v3="3166"/>
     <triangle v1="3157" v2="3166" v3="3167"/>
     <triangle v1="3157" v2="3167" v3="3168"/>
     <triangle v1="3157" v2="3168" v3="3169"/>
     <triangle v1="3157" v2="3169" v3="3170"/>
     <triangle v1="1047" v2="833" v3="1051"/>
     <triangle v1="1093" v2="833" v3="1107"/>
     <triangle v1="336" v2="3112" v3="3110"/>
     <triangle v1="336" v2="3110" v3="330"/>
     <triangle v1="1051" v2="833" v3="1093"/>
     <triangle v1="1112" v2="835" v3="1115"/>
     <triangle v1="3011" v2="1964" v3="3023"/>
     <triangle v1="1107" v2="833" v3="1112"/>
     <triangle v1="3171" v2="3159" v3="3172"/>
     <triangle v1="3173" v2="3159" v3="3171"/>
     <triangle v1="3174" v2="3159" v3="3173"/>
     <triangle v1="3175" v2="3159" v3="3174"/>
     <triangle v1="3176" v2="3159" v3="3175"/>
     <triangle v1="3177" v2="3159" v3="3176"/>
     <triangle v1="3178" v2="3172" v3="3159"/>
     <triangle v1="3179" v2="3159" v3="3177"/>
     <triangle v1="3180" v2="3159" v3="3179"/>
     <triangle v1="3181" v2="3159" v3="3180"/>
     <triangle v1="3182" v2="3159" v3="3181"/>
     <triangle v1="3183" v2="3159" v3="3182"/>
     <triangle v1="3158" v2="3178" v3="3159"/>
     <triangle v1="3050" v2="2037" v3="3051"/>
     <triangle v1="3184" v2="3159" v3="3185"/>
     <triangle v1="3184" v2="3185" v3="3186"/>
     <triangle v1="3184" v2="3186" v3="3187"/>
     <triangle v1="3184" v2="3187" v3="3188"/>
     <triangle v1="3184" v2="3188" v3="3189"/>
     <triangle v1="3184" v2="3189" v3="3190"/>
     <triangle v1="3191" v2="3192" v3="3190"/>
     <triangle v1="3193" v2="3190" v3="3192"/>
     <triangle v1="3184" v2="3190" v3="3193"/>
     <triangle v1="1157" v2="1155" v3="750"/>
     <triangle v1="1014" v2="1052" v3="1018"/>
     <triangle v1="1018" v2="1052" v3="1141"/>
     <triangle v1="3048" v2="2037" v3="3050"/>
     <triangle v1="1141" v2="1052" v3="1150"/>
     <triangle v1="338" v2="3113" v3="3112"/>
     <triangle v1="338" v2="3112" v3="336"/>
     <triangle v1="1052" v2="750" v3="1150"/>
     <triangle v1="343" v2="3104" v3="3113"/>
     <triangle v1="343" v2="3113" v3="338"/>
     <triangle v1="3051" v2="2037" v3="3053"/>
     <triangle v1="3185" v2="3159" v3="3194"/>
     <triangle v1="3195" v2="3194" v3="3159"/>
     <triangle v1="3183" v2="3196" v3="3159"/>
     <triangle v1="3196" v2="3197" v3="3159"/>
     <triangle v1="3197" v2="3198" v3="3159"/>
     <triangle v1="3198" v2="3199" v3="3159"/>
     <triangle v1="3199" v2="3200" v3="3159"/>
     <triangle v1="3200" v2="3201" v3="3159"/>
     <triangle v1="3201" v2="3202" v3="3159"/>
     <triangle v1="3202" v2="3203" v3="3159"/>
     <triangle v1="3203" v2="3204" v3="3159"/>
     <triangle v1="3195" v2="3159" v3="3204"/>
     <triangle v1="343" v2="344" v3="3115"/>
     <triangle v1="343" v2="3115" v3="3104"/>
     <triangle v1="1168" v2="750" v3="1169"/>
     <triangle v1="1167" v2="750" v3="1168"/>
     <triangle v1="341" v2="3101" v3="342"/>
     <triangle v1="3101" v2="3115" v3="342"/>
     <triangle v1="344" v2="342" v3="3115"/>
     <triangle v1="3054" v2="2023" v3="3059"/>
     <triangle v1="492" v2="494" v3="3160"/>
     <triangle v1="492" v2="3160" v3="3159"/>
     <triangle v1="3130" v2="3052" v3="3065"/>
     <triangle v1="3130" v2="3065" v3="3124"/>
     <triangle v1="3059" v2="2023" v3="3060"/>
     <triangle v1="494" v2="539" v3="3161"/>
     <triangle v1="494" v2="3161" v3="3160"/>
     <triangle v1="3063" v2="3125" v3="3124"/>
     <triangle v1="3063" v2="3124" v3="3065"/>
     <triangle v1="539" v2="544" v3="3162"/>
     <triangle v1="539" v2="3162" v3="3161"/>
     <triangle v1="3064" v2="3126" v3="3125"/>
     <triangle v1="3064" v2="3125" v3="3063"/>
     <triangle v1="1299" v2="1110" v3="1304"/>
     <triangle v1="544" v2="499" v3="3163"/>
     <triangle v1="544" v2="3163" v3="3162"/>
     <triangle v1="3068" v2="3128" v3="3126"/>
     <triangle v1="3068" v2="3126" v3="3064"/>
     <triangle v1="1305" v2="1110" v3="1306"/>
     <triangle v1="499" v2="548" v3="3164"/>
     <triangle v1="499" v2="3164" v3="3163"/>
     <triangle v1="1319" v2="1109" v3="1320"/>
     <triangle v1="3068" v2="3061" v3="3128"/>
     <triangle v1="3061" v2="277" v3="3128"/>
     <triangle v1="548" v2="549" v3="3165"/>
     <triangle v1="548" v2="3165" v3="3164"/>
     <triangle v1="3055" v2="3129" v3="3056"/>
     <triangle v1="549" v2="528" v3="3166"/>
     <triangle v1="549" v2="3166" v3="3165"/>
     <triangle v1="3052" v2="3130" v3="3129"/>
     <triangle v1="3052" v2="3129" v3="3055"/>
     <triangle v1="528" v2="526" v3="3167"/>
     <triangle v1="528" v2="3167" v3="3166"/>
     <triangle v1="3078" v2="1958" v3="3079"/>
     <triangle v1="526" v2="527" v3="3168"/>
     <triangle v1="526" v2="3168" v3="3167"/>
     <triangle v1="368" v2="3117" v3="178"/>
     <triangle v1="3117" v2="3103" v3="178"/>
     <triangle v1="177" v2="178" v3="3103"/>
     <triangle v1="3076" v2="1958" v3="3078"/>
     <triangle v1="527" v2="561" v3="3169"/>
     <triangle v1="527" v2="3169" v3="3168"/>
     <triangle v1="368" v2="369" v3="3127"/>
     <triangle v1="368" v2="3127" v3="3117"/>
     <triangle v1="561" v2="562" v3="3170"/>
     <triangle v1="561" v2="3170" v3="3169"/>
     <triangle v1="369" v2="246" v3="3141"/>
     <triangle v1="369" v2="3141" v3="3127"/>
     <triangle v1="3079" v2="1958" v3="3080"/>
     <triangle v1="562" v2="525" v3="3157"/>
     <triangle v1="562" v2="3157" v3="3170"/>
     <triangle v1="1386" v2="1076" v3="1385"/>
     <triangle v1="246" v2="244" v3="3142"/>
     <triangle v1="246" v2="3142" v3="3141"/>
     <triangle v1="1385" v2="1076" v3="1387"/>
     <triangle v1="1387" v2="1076" v3="1391"/>
     <triangle v1="434" v2="2975" v3="3084"/>
     <triangle v1="2811" v2="2809" v3="1757"/>
     <triangle v1="1290" v2="1757" v3="2808"/>
     <triangle v1="1290" v2="2808" v3="2806"/>
     <triangle v1="1290" v2="2806" v3="2805"/>
     <triangle v1="2846" v2="1283" v3="2792"/>
     <triangle v1="244" v2="245" v3="3143"/>
     <triangle v1="244" v2="3143" v3="3142"/>
     <triangle v1="1391" v2="1076" v3="1392"/>
     <triangle v1="3066" v2="2022" v3="3067"/>
     <triangle v1="3090" v2="3067" v3="2022"/>
     <triangle v1="1283" v2="1291" v3="2793"/>
     <triangle v1="245" v2="385" v3="3144"/>
     <triangle v1="245" v2="3144" v3="3143"/>
     <triangle v1="2794" v2="2793" v3="1291"/>
     <triangle v1="2795" v2="1291" v3="2796"/>
     <triangle v1="3093" v2="3092" v3="2035"/>
     <triangle v1="3090" v2="2022" v3="3091"/>
     <triangle v1="2797" v2="1290" v3="2798"/>
     <triangle v1="385" v2="243" v3="3145"/>
     <triangle v1="385" v2="3145" v3="3144"/>
     <triangle v1="2022" v2="2035" v3="3091"/>
     <triangle v1="2796" v2="1290" v3="2797"/>
     <triangle v1="243" v2="241" v3="3139"/>
     <triangle v1="243" v2="3139" v3="3145"/>
     <triangle v1="3092" v2="3091" v3="2035"/>
     <triangle v1="2798" v2="1290" v3="2799"/>
     <triangle v1="3093" v2="2035" v3="3094"/>
     <triangle v1="3139" v2="241" v3="400"/>
     <triangle v1="3139" v2="400" v3="3136"/>
     <triangle v1="2799" v2="1290" v3="2800"/>
     <triangle v1="1408" v2="1065" v3="1411"/>
     <triangle v1="1413" v2="1411" v3="1065"/>
     <triangle v1="3094" v2="2035" v3="3095"/>
     <triangle v1="3095" v2="2035" v3="3096"/>
     <triangle v1="2643" v2="432" v3="2649"/>
     <triangle v1="432" v2="737" v3="2649"/>
     <triangle v1="400" v2="404" v3="3133"/>
     <triangle v1="400" v2="3133" v3="3136"/>
     <triangle v1="1434" v2="1002" v3="1440"/>
     <triangle v1="404" v2="406" v3="3132"/>
     <triangle v1="404" v2="3132" v3="3133"/>
     <triangle v1="1428" v2="1002" v3="1430"/>
     <triangle v1="1004" v2="1446" v3="1002"/>
     <triangle v1="406" v2="3073" v3="3134"/>
     <triangle v1="406" v2="3134" v3="3132"/>
     <triangle v1="1429" v2="1002" v3="1434"/>
     <triangle v1="3149" v2="333" v3="3150"/>
     <triangle v1="242" v2="245" v3="9"/>
     <triangle v1="3073" v2="3075" v3="3135"/>
     <triangle v1="3073" v2="3135" v3="3134"/>
     <triangle v1="1445" v2="1002" v3="1446"/>
     <triangle v1="3075" v2="3082" v3="3137"/>
     <triangle v1="3075" v2="3137" v3="3135"/>
     <triangle v1="2663" v2="2662" v3="737"/>
     <triangle v1="341" v2="333" v3="3149"/>
     <triangle v1="343" v2="338" v3="333"/>
     <triangle v1="9" v2="8" v3="333"/>
     <triangle v1="1446" v2="1004" v3="1449"/>
     <triangle v1="3083" v2="3138" v3="3137"/>
     <triangle v1="3083" v2="3137" v3="3082"/>
     <triangle v1="3150" v2="333" v3="3151"/>
     <triangle v1="2658" v2="737" v3="2662"/>
     <triangle v1="1110" v2="1299" v3="1004"/>
     <triangle v1="3083" v2="3085" v3="3138"/>
     <triangle v1="3088" v2="3147" v3="3085"/>
     <triangle v1="3151" v2="333" v3="3152"/>
     <triangle v1="2663" v2="737" v3="2666"/>
     <triangle v1="3138" v2="3085" v3="3147"/>
     <triangle v1="3089" v2="3147" v3="3088"/>
     <triangle v1="2666" v2="737" v3="2669"/>
     <triangle v1="1470" v2="1469" v3="1039"/>
     <triangle v1="1065" v2="1466" v3="1413"/>
     <triangle v1="3152" v2="333" v3="8"/>
     <triangle v1="3058" v2="3148" v3="3147"/>
     <triangle v1="3058" v2="3147" v3="3089"/>
     <triangle v1="1466" v2="1065" v3="1467"/>
     <triangle v1="1470" v2="1039" v3="1472"/>
     <triangle v1="1065" v2="1039" v3="1467"/>
     <triangle v1="3057" v2="3146" v3="3148"/>
     <triangle v1="3057" v2="3148" v3="3058"/>
     <triangle v1="737" v2="2633" v3="2672"/>
     <triangle v1="737" v2="2672" v3="2669"/>
     <triangle v1="1469" v2="1467" v3="1039"/>
     <triangle v1="3057" v2="3056" v3="3146"/>
     <triangle v1="3129" v2="3146" v3="3056"/>
     <triangle v1="1472" v2="1039" v3="1476"/>
     <triangle v1="1478" v2="1039" v3="1453"/>
     <triangle v1="1476" v2="1039" v3="1478"/>
     <triangle v1="1297" v2="1303" v3="1302"/>
     <triangle v1="1297" v2="1302" v3="1298"/>
     <triangle v1="1303" v2="1297" v3="1300"/>
     <triangle v1="1296" v2="1300" v3="1297"/>
     <triangle v1="1298" v2="1302" v3="1295"/>
     <triangle v1="1301" v2="1295" v3="1302"/>
     <triangle v1="3205" v2="1131" v3="3206"/>
     <triangle v1="3207" v2="1131" v3="3205"/>
     <triangle v1="3208" v2="3206" v3="1131"/>
     <triangle v1="3208" v2="1131" v3="1073"/>
     <triangle v1="3208" v2="1073" v3="782"/>
     <triangle v1="3208" v2="782" v3="777"/>
     <triangle v1="3208" v2="777" v3="771"/>
     <triangle v1="3208" v2="771" v3="766"/>
     <triangle v1="2800" v2="1290" v3="2801"/>
     <triangle v1="3209" v2="3210" v3="3211"/>
     <triangle v1="3212" v2="3210" v3="3209"/>
     <triangle v1="3213" v2="3211" v3="3210"/>
     <triangle v1="3213" v2="3210" v3="3214"/>
     <triangle v1="3213" v2="3214" v3="3215"/>
     <triangle v1="3213" v2="3215" v3="3216"/>
     <triangle v1="3213" v2="3216" v3="1063"/>
     <triangle v1="3213" v2="1063" v3="1113"/>
     <triangle v1="2603" v2="2602" v3="366"/>
     <triangle v1="326" v2="366" v3="2599"/>
     <triangle v1="2599" v2="2596" v3="326"/>
     <triangle v1="2589" v2="2587" v3="326"/>
     <triangle v1="3209" v2="3206" v3="3208"/>
     <triangle v1="3208" v2="3212" v3="3209"/>
     <triangle v1="287" v2="326" v3="325"/>
     <triangle v1="2586" v2="327" v3="326"/>
     <triangle v1="2802" v2="2801" v3="1290"/>
     <triangle v1="2805" v2="2802" v3="1290"/>
     <triangle v1="3217" v2="3218" v3="3219"/>
     <triangle v1="99" v2="3218" v3="3217"/>
     <triangle v1="3220" v2="3219" v3="3218"/>
     <triangle v1="3221" v2="3219" v3="3220"/>
     <triangle v1="3222" v2="3219" v3="3221"/>
     <triangle v1="3222" v2="3223" v3="3219"/>
     <triangle v1="3223" v2="3224" v3="3219"/>
     <triangle v1="3225" v2="3219" v3="3224"/>
     <triangle v1="3226" v2="3227" v3="3224"/>
     <triangle v1="3228" v2="3227" v3="3226"/>
     <triangle v1="3229" v2="3227" v3="3228"/>
     <triangle v1="3230" v2="3227" v3="3229"/>
     <triangle v1="3231" v2="3227" v3="3230"/>
     <triangle v1="3232" v2="3227" v3="3231"/>
     <triangle v1="3225" v2="3224" v3="3227"/>
     <triangle v1="3211" v2="3213" v3="3205"/>
     <triangle v1="3207" v2="3205" v3="3213"/>
     <triangle v1="3205" v2="3206" v3="1295"/>
     <triangle v1="1296" v2="1295" v3="3206"/>
     <triangle v1="2586" v2="326" v3="2587"/>
     <triangle v1="3211" v2="1301" v3="3209"/>
     <triangle v1="1300" v2="3209" v3="1301"/>
     <triangle v1="3209" v2="1300" v3="3206"/>
     <triangle v1="1296" v2="3206" v3="1300"/>
     <triangle v1="3211" v2="3205" v3="1295"/>
     <triangle v1="3211" v2="1295" v3="1301"/>
     <triangle v1="3210" v2="3212" v3="1011"/>
     <triangle v1="3210" v2="1011" v3="3233"/>
     <triangle v1="2591" v2="2592" v3="326"/>
     <triangle v1="3234" v2="3235" v3="3236"/>
     <triangle v1="3237" v2="3236" v3="3235"/>
     <triangle v1="3217" v2="3237" v3="3235"/>
     <triangle v1="3217" v2="3235" v3="3238"/>
     <triangle v1="3217" v2="3238" v3="3239"/>
     <triangle v1="3217" v2="3239" v3="3240"/>
     <triangle v1="3217" v2="3240" v3="3241"/>
     <triangle v1="3242" v2="3217" v3="3241"/>
     <triangle v1="3243" v2="3217" v3="3242"/>
     <triangle v1="3244" v2="3217" v3="3243"/>
     <triangle v1="144" v2="3217" v3="3244"/>
     <triangle v1="525" v2="3158" v3="3157"/>
     <triangle v1="525" v2="523" v3="3158"/>
     <triangle v1="523" v2="524" v3="3178"/>
     <triangle v1="523" v2="3178" v3="3158"/>
     <triangle v1="124" v2="140" v3="3217"/>
     <triangle v1="140" v2="3245" v3="3217"/>
     <triangle v1="3245" v2="3246" v3="3217"/>
     <triangle v1="3246" v2="3247" v3="3217"/>
     <triangle v1="3247" v2="3248" v3="3217"/>
     <triangle v1="3248" v2="76" v3="3217"/>
     <triangle v1="76" v2="75" v3="3217"/>
     <triangle v1="75" v2="85" v3="3217"/>
     <triangle v1="90" v2="3217" v3="85"/>
     <triangle v1="94" v2="3217" v3="90"/>
     <triangle v1="99" v2="3217" v3="94"/>
     <triangle v1="2589" v2="326" v3="2592"/>
     <triangle v1="2594" v2="2593" v3="326"/>
     <triangle v1="524" v2="484" v3="3172"/>
     <triangle v1="524" v2="3172" v3="3178"/>
     <triangle v1="2813" v2="2811" v3="1757"/>
     <triangle v1="2816" v2="2813" v3="1757"/>
     <triangle v1="2809" v2="2808" v3="1757"/>
     <triangle v1="2821" v2="2819" v3="1757"/>
     <triangle v1="484" v2="485" v3="3171"/>
     <triangle v1="484" v2="3171" v3="3172"/>
     <triangle v1="2591" v2="326" v3="2593"/>
     <triangle v1="402" v2="124" v3="3217"/>
     <triangle v1="144" v2="150" v3="3217"/>
     <triangle v1="150" v2="154" v3="3217"/>
     <triangle v1="154" v2="169" v3="3217"/>
     <triangle v1="169" v2="175" v3="3217"/>
     <triangle v1="175" v2="182" v3="3217"/>
     <triangle v1="379" v2="3217" v3="182"/>
     <triangle v1="396" v2="3217" v3="379"/>
     <triangle v1="402" v2="3217" v3="396"/>
     <triangle v1="485" v2="482" v3="3173"/>
     <triangle v1="485" v2="3173" v3="3171"/>
     <triangle v1="2816" v2="1757" v3="2818"/>
     <triangle v1="120" v2="1542" v3="3218"/>
     <triangle v1="120" v2="3218" v3="99"/>
     <triangle v1="482" v2="481" v3="3174"/>
     <triangle v1="482" v2="3174" v3="3173"/>
     <triangle v1="2818" v2="1757" v3="2819"/>
     <triangle v1="1542" v2="1543" v3="3220"/>
     <triangle v1="1542" v2="3220" v3="3218"/>
     <triangle v1="1757" v2="1151" v3="2824"/>
     <triangle v1="481" v2="598" v3="3175"/>
     <triangle v1="481" v2="3175" v3="3174"/>
     <triangle v1="1543" v2="1558" v3="3221"/>
     <triangle v1="1543" v2="3221" v3="3220"/>
     <triangle v1="2595" v2="2594" v3="326"/>
     <triangle v1="598" v2="594" v3="3176"/>
     <triangle v1="598" v2="3176" v3="3175"/>
     <triangle v1="2822" v2="1757" v3="2824"/>
     <triangle v1="2596" v2="2595" v3="326"/>
     <triangle v1="1558" v2="1557" v3="3222"/>
     <triangle v1="1558" v2="3222" v3="3221"/>
     <triangle v1="594" v2="593" v3="3177"/>
     <triangle v1="594" v2="3177" v3="3176"/>
     <triangle v1="366" v2="2606" v3="2603"/>
     <triangle v1="2599" v2="366" v3="2602"/>
     <triangle v1="1557" v2="1562" v3="3223"/>
     <triangle v1="1557" v2="3223" v3="3222"/>
     <triangle v1="593" v2="602" v3="3179"/>
     <triangle v1="593" v2="3179" v3="3177"/>
     <triangle v1="2825" v2="2824" v3="1151"/>
     <triangle v1="602" v2="480" v3="3180"/>
     <triangle v1="602" v2="3180" v3="3179"/>
     <triangle v1="1562" v2="1560" v3="3224"/>
     <triangle v1="1562" v2="3224" v3="3223"/>
     <triangle v1="2828" v2="2826" v3="1151"/>
     <triangle v1="1755" v2="2851" v3="1154"/>
     <triangle v1="480" v2="478" v3="3181"/>
     <triangle v1="480" v2="3181" v3="3180"/>
     <triangle v1="1560" v2="1559" v3="3226"/>
     <triangle v1="1560" v2="3226" v3="3224"/>
     <triangle v1="2608" v2="2609" v3="366"/>
     <triangle v1="478" v2="474" v3="3182"/>
     <triangle v1="478" v2="3182" v3="3181"/>
     <triangle v1="1559" v2="1609" v3="3228"/>
     <triangle v1="1559" v2="3228" v3="3226"/>
     <triangle v1="2832" v2="1284" v3="2833"/>
     <triangle v1="2607" v2="366" v3="2609"/>
     <triangle v1="2606" v2="366" v3="2607"/>
     <triangle v1="3182" v2="474" v3="473"/>
     <triangle v1="3182" v2="473" v3="3183"/>
     <triangle v1="2833" v2="1284" v3="2835"/>
     <triangle v1="1609" v2="937" v3="3229"/>
     <triangle v1="1609" v2="3229" v3="3228"/>
     <triangle v1="2835" v2="1284" v3="2837"/>
     <triangle v1="2843" v2="2842" v3="1284"/>
     <triangle v1="2837" v2="1284" v3="2839"/>
     <triangle v1="939" v2="3230" v3="938"/>
     <triangle v1="3230" v2="3229" v3="938"/>
     <triangle v1="937" v2="938" v3="3229"/>
     <triangle v1="2839" v2="1284" v3="2840"/>
     <triangle v1="621" v2="622" v3="3186"/>
     <triangle v1="621" v2="3186" v3="3185"/>
     <triangle v1="939" v2="908" v3="3231"/>
     <triangle v1="939" v2="3231" v3="3230"/>
     <triangle v1="622" v2="626" v3="3187"/>
     <triangle v1="622" v2="3187" v3="3186"/>
     <triangle v1="2840" v2="1284" v3="2842"/>
     <triangle v1="626" v2="630" v3="3188"/>
     <triangle v1="626" v2="3188" v3="3187"/>
     <triangle v1="908" v2="909" v3="3232"/>
     <triangle v1="908" v2="3232" v3="3231"/>
     <triangle v1="630" v2="627" v3="3189"/>
     <triangle v1="630" v2="3189" v3="3188"/>
     <triangle v1="627" v2="495" v3="3190"/>
     <triangle v1="627" v2="3190" v3="3189"/>
     <triangle v1="2844" v2="1284" v3="2845"/>
     <triangle v1="909" v2="910" v3="3227"/>
     <triangle v1="909" v2="3227" v3="3232"/>
     <triangle v1="495" v2="497" v3="3191"/>
     <triangle v1="495" v2="3191" v3="3190"/>
     <triangle v1="497" v2="637" v3="3192"/>
     <triangle v1="497" v2="3192" v3="3191"/>
     <triangle v1="637" v2="635" v3="3193"/>
     <triangle v1="637" v2="3193" v3="3192"/>
     <triangle v1="635" v2="646" v3="3184"/>
     <triangle v1="635" v2="3184" v3="3193"/>
     <triangle v1="910" v2="907" v3="3225"/>
     <triangle v1="910" v2="3225" v3="3227"/>
     <triangle v1="1284" v2="1283" v3="2845"/>
     <triangle v1="646" v2="492" v3="3184"/>
     <triangle v1="3159" v2="3184" v3="492"/>
     <triangle v1="3194" v2="510" v3="621"/>
     <triangle v1="3194" v2="621" v3="3185"/>
     <triangle v1="2846" v2="2845" v3="1283"/>
     <triangle v1="907" v2="1005" v3="3219"/>
     <triangle v1="907" v2="3219" v3="3225"/>
     <triangle v1="3196" v2="3183" v3="660"/>
     <triangle v1="473" v2="660" v3="3183"/>
     <triangle v1="660" v2="477" v3="3197"/>
     <triangle v1="660" v2="3197" v3="3196"/>
     <triangle v1="3217" v2="3219" v3="1006"/>
     <triangle v1="1005" v2="1006" v3="3219"/>
     <triangle v1="477" v2="661" v3="3198"/>
     <triangle v1="477" v2="3198" v3="3197"/>
     <triangle v1="2847" v2="1755" v3="2849"/>
     <triangle v1="661" v2="663" v3="3199"/>
     <triangle v1="661" v2="3199" v3="3198"/>
     <triangle v1="663" v2="668" v3="3200"/>
     <triangle v1="663" v2="3200" v3="3199"/>
     <triangle v1="1006" v2="1007" v3="3217"/>
     <triangle v1="664" v2="3201" v3="3200"/>
     <triangle v1="664" v2="3200" v3="668"/>
     <triangle v1="2830" v2="1154" v3="2850"/>
     <triangle v1="1007" v2="1012" v3="3237"/>
     <triangle v1="1007" v2="3237" v3="3217"/>
     <triangle v1="511" v2="3202" v3="3201"/>
     <triangle v1="511" v2="3201" v3="664"/>
     <triangle v1="2850" v2="1154" v3="2851"/>
     <triangle v1="2853" v2="1755" v3="2854"/>
     <triangle v1="512" v2="3203" v3="3202"/>
     <triangle v1="512" v2="3202" v3="511"/>
     <triangle v1="1012" v2="1019" v3="3236"/>
     <triangle v1="1012" v2="3236" v3="3237"/>
     <triangle v1="2851" v2="1755" v3="2852"/>
     <triangle v1="671" v2="3204" v3="3203"/>
     <triangle v1="671" v2="3203" v3="512"/>
     <triangle v1="509" v2="3195" v3="3204"/>
     <triangle v1="509" v2="3204" v3="671"/>
     <triangle v1="2848" v2="2856" v3="1755"/>
     <triangle v1="510" v2="3194" v3="3195"/>
     <triangle v1="510" v2="3195" v3="509"/>
     <triangle v1="1626" v2="3234" v3="1020"/>
     <triangle v1="3234" v2="3236" v3="1020"/>
     <triangle v1="1019" v2="1020" v3="3236"/>
     <triangle v1="2848" v2="1755" v3="2847"/>
     <triangle v1="1626" v2="1627" v3="3235"/>
     <triangle v1="1626" v2="3235" v3="3234"/>
     <triangle v1="2855" v2="1755" v3="2856"/>
     <triangle v1="1627" v2="1489" v3="3238"/>
     <triangle v1="1627" v2="3238" v3="3235"/>
     <triangle v1="3249" v2="3250" v3="3251"/>
     <triangle v1="3249" v2="3251" v3="3252"/>
     <triangle v1="3249" v2="3252" v3="3253"/>
     <triangle v1="3249" v2="3253" v3="3254"/>
     <triangle v1="3249" v2="3254" v3="3255"/>
     <triangle v1="3249" v2="3255" v3="3256"/>
     <triangle v1="3249" v2="3256" v3="3257"/>
     <triangle v1="3249" v2="3257" v3="3258"/>
     <triangle v1="3249" v2="3258" v3="3259"/>
     <triangle v1="3249" v2="3259" v3="3260"/>
     <triangle v1="3249" v2="3260" v3="3261"/>
     <triangle v1="3249" v2="3261" v3="3262"/>
     <triangle v1="1489" v2="1488" v3="3239"/>
     <triangle v1="1489" v2="3239" v3="3238"/>
     <triangle v1="1488" v2="897" v3="3240"/>
     <triangle v1="1488" v2="3240" v3="3239"/>
     <triangle v1="897" v2="1487" v3="3241"/>
     <triangle v1="897" v2="3241" v3="3240"/>
     <triangle v1="3263" v2="3251" v3="3264"/>
     <triangle v1="3265" v2="3251" v3="3263"/>
     <triangle v1="3266" v2="3251" v3="3265"/>
     <triangle v1="3267" v2="3251" v3="3266"/>
     <triangle v1="3268" v2="3251" v3="3267"/>
     <triangle v1="3269" v2="3251" v3="3268"/>
     <triangle v1="3270" v2="3264" v3="3251"/>
     <triangle v1="3271" v2="3251" v3="3269"/>
     <triangle v1="3272" v2="3251" v3="3271"/>
     <triangle v1="3273" v2="3251" v3="3272"/>
     <triangle v1="3274" v2="3251" v3="3273"/>
     <triangle v1="3275" v2="3251" v3="3274"/>
     <triangle v1="3250" v2="3270" v3="3251"/>
     <triangle v1="1116" v2="1161" v3="2293"/>
     <triangle v1="1158" v2="2293" v3="1161"/>
     <triangle v1="1487" v2="1486" v3="3242"/>
     <triangle v1="1487" v2="3242" v3="3241"/>
     <triangle v1="1486" v2="1485" v3="3243"/>
     <triangle v1="1486" v2="3243" v3="3242"/>
     <triangle v1="3276" v2="3251" v3="3277"/>
     <triangle v1="3276" v2="3277" v3="3278"/>
     <triangle v1="3276" v2="3278" v3="3279"/>
     <triangle v1="3276" v2="3279" v3="3280"/>
     <triangle v1="3276" v2="3280" v3="3281"/>
     <triangle v1="3276" v2="3281" v3="3282"/>
     <triangle v1="3283" v2="3284" v3="3282"/>
     <triangle v1="3285" v2="3282" v3="3284"/>
     <triangle v1="3276" v2="3282" v3="3285"/>
     <triangle v1="2266" v2="2293" v3="1137"/>
     <triangle v1="1158" v2="1137" v3="2293"/>
     <triangle v1="3243" v2="1485" v3="1484"/>
     <triangle v1="3243" v2="1484" v3="3244"/>
     <triangle v1="2291" v2="2265" v3="1160"/>
     <triangle v1="1175" v2="1161" v3="1259"/>
     <triangle v1="1116" v2="1118" v3="1161"/>
     <triangle v1="144" v2="3244" v3="142"/>
     <triangle v1="1484" v2="142" v3="3244"/>
     <triangle v1="3277" v2="3251" v3="3286"/>
     <triangle v1="3287" v2="3286" v3="3251"/>
     <triangle v1="3275" v2="3288" v3="3251"/>
     <triangle v1="3288" v2="3289" v3="3251"/>
     <triangle v1="3289" v2="3290" v3="3251"/>
     <triangle v1="3290" v2="3291" v3="3251"/>
     <triangle v1="3291" v2="3292" v3="3251"/>
     <triangle v1="3292" v2="3293" v3="3251"/>
     <triangle v1="3293" v2="3294" v3="3251"/>
     <triangle v1="3294" v2="3295" v3="3251"/>
     <triangle v1="3295" v2="3296" v3="3251"/>
     <triangle v1="3287" v2="3251" v3="3296"/>
     <triangle v1="1262" v2="1285" v3="1250"/>
     <triangle v1="1262" v2="1250" v3="1251"/>
     <triangle v1="140" v2="139" v3="545"/>
     <triangle v1="140" v2="545" v3="3245"/>
     <triangle v1="724" v2="726" v3="3252"/>
     <triangle v1="724" v2="3252" v3="3251"/>
     <triangle v1="1289" v2="1273" v3="1254"/>
     <triangle v1="1289" v2="1254" v3="1256"/>
     <triangle v1="726" v2="731" v3="3253"/>
     <triangle v1="726" v2="3253" v3="3252"/>
     <triangle v1="1275" v2="1135" v3="1607"/>
     <triangle v1="545" v2="531" v3="3246"/>
     <triangle v1="545" v2="3246" v3="3245"/>
     <triangle v1="731" v2="730" v3="3254"/>
     <triangle v1="731" v2="3254" v3="3253"/>
     <triangle v1="1259" v2="1628" v3="1175"/>
     <triangle v1="1258" v2="1628" v3="1259"/>
     <triangle v1="730" v2="734" v3="3255"/>
     <triangle v1="730" v2="3255" v3="3254"/>
     <triangle v1="531" v2="530" v3="3247"/>
     <triangle v1="531" v2="3247" v3="3246"/>
     <triangle v1="734" v2="756" v3="3256"/>
     <triangle v1="734" v2="3256" v3="3255"/>
     <triangle v1="1263" v2="1262" v3="1251"/>
     <triangle v1="1629" v2="1263" v3="1251"/>
     <triangle v1="756" v2="757" v3="3257"/>
     <triangle v1="756" v2="3257" v3="3256"/>
     <triangle v1="1285" v2="1284" v3="1250"/>
     <triangle v1="1755" v2="1250" v3="1284"/>
     <triangle v1="530" v2="553" v3="3248"/>
     <triangle v1="530" v2="3248" v3="3247"/>
     <triangle v1="757" v2="743" v3="3258"/>
     <triangle v1="757" v2="3258" v3="3257"/>
     <triangle v1="73" v2="76" v3="1665"/>
     <triangle v1="76" v2="3248" v3="1665"/>
     <triangle v1="553" v2="1665" v3="3248"/>
     <triangle v1="743" v2="741" v3="3259"/>
     <triangle v1="743" v2="3259" v3="3258"/>
     <triangle v1="1273" v2="1630" v3="1254"/>
     <triangle v1="1272" v2="1630" v3="1273"/>
     <triangle v1="741" v2="742" v3="3260"/>
     <triangle v1="741" v2="3260" v3="3259"/>
     <triangle v1="1607" v2="1276" v3="1275"/>
     <triangle v1="1753" v2="1276" v3="1607"/>
     <triangle v1="742" v2="784" v3="3261"/>
     <triangle v1="742" v2="3261" v3="3260"/>
     <triangle v1="1256" v2="1290" v3="1289"/>
     <triangle v1="1757" v2="1290" v3="1256"/>
     <triangle v1="784" v2="785" v3="3262"/>
     <triangle v1="784" v2="3262" v3="3261"/>
     <triangle v1="785" v2="740" v3="3249"/>
     <triangle v1="785" v2="3249" v3="3262"/>
     <triangle v1="3250" v2="3249" v3="738"/>
     <triangle v1="740" v2="738" v3="3249"/>
     <triangle v1="738" v2="739" v3="3270"/>
     <triangle v1="738" v2="3270" v3="3250"/>
     <triangle v1="739" v2="694" v3="3264"/>
     <triangle v1="739" v2="3264" v3="3270"/>
     <triangle v1="694" v2="695" v3="3263"/>
     <triangle v1="694" v2="3263" v3="3264"/>
     <triangle v1="695" v2="692" v3="3265"/>
     <triangle v1="695" v2="3265" v3="3263"/>
     <triangle v1="692" v2="691" v3="3266"/>
     <triangle v1="692" v2="3266" v3="3265"/>
     <triangle v1="691" v2="876" v3="3267"/>
     <triangle v1="691" v2="3267" v3="3266"/>
     <triangle v1="876" v2="873" v3="3268"/>
     <triangle v1="876" v2="3268" v3="3267"/>
     <triangle v1="873" v2="872" v3="3269"/>
     <triangle v1="873" v2="3269" v3="3268"/>
     <triangle v1="872" v2="878" v3="3271"/>
     <triangle v1="872" v2="3271" v3="3269"/>
     <triangle v1="878" v2="690" v3="3272"/>
     <triangle v1="878" v2="3272" v3="3271"/>
     <triangle v1="690" v2="688" v3="3273"/>
     <triangle v1="690" v2="3273" v3="3272"/>
     <triangle v1="688" v2="684" v3="3274"/>
     <triangle v1="688" v2="3274" v3="3273"/>
     <triangle v1="3274" v2="684" v3="683"/>
     <triangle v1="3274" v2="683" v3="3275"/>
     <triangle v1="711" v2="891" v3="3277"/>
     <triangle v1="891" v2="894" v3="3278"/>
     <triangle v1="891" v2="3278" v3="3277"/>
     <triangle v1="894" v2="895" v3="3279"/>
     <triangle v1="894" v2="3279" v3="3278"/>
     <triangle v1="895" v2="900" v3="3280"/>
     <triangle v1="895" v2="3280" v3="3279"/>
     <triangle v1="900" v2="903" v3="3281"/>
     <triangle v1="900" v2="3281" v3="3280"/>
     <triangle v1="903" v2="901" v3="3282"/>
     <triangle v1="903" v2="3282" v3="3281"/>
     <triangle v1="901" v2="902" v3="3283"/>
     <triangle v1="901" v2="3283" v3="3282"/>
     <triangle v1="902" v2="729" v3="3284"/>
     <triangle v1="902" v2="3284" v3="3283"/>
     <triangle v1="729" v2="727" v3="3285"/>
     <triangle v1="729" v2="3285" v3="3284"/>
     <triangle v1="727" v2="728" v3="3276"/>
     <triangle v1="727" v2="3276" v3="3285"/>
     <triangle v1="3251" v2="3276" v3="728"/>
     <triangle v1="3251" v2="728" v3="724"/>
     <triangle v1="3286" v2="711" v3="3277"/>
     <triangle v1="3288" v2="3275" v3="971"/>
     <triangle v1="683" v2="971" v3="3275"/>
     <triangle v1="971" v2="687" v3="3289"/>
     <triangle v1="971" v2="3289" v3="3288"/>
     <triangle v1="687" v2="972" v3="3290"/>
     <triangle v1="687" v2="3290" v3="3289"/>
     <triangle v1="972" v2="718" v3="3291"/>
     <triangle v1="972" v2="3291" v3="3290"/>
     <triangle v1="718" v2="717" v3="3292"/>
     <triangle v1="718" v2="3292" v3="3291"/>
     <triangle v1="716" v2="3293" v3="3292"/>
     <triangle v1="716" v2="3292" v3="717"/>
     <triangle v1="715" v2="3294" v3="3293"/>
     <triangle v1="715" v2="3293" v3="716"/>
     <triangle v1="712" v2="3295" v3="3294"/>
     <triangle v1="712" v2="3294" v3="715"/>
     <triangle v1="713" v2="3296" v3="3295"/>
     <triangle v1="713" v2="3295" v3="712"/>
     <triangle v1="714" v2="3287" v3="3296"/>
     <triangle v1="714" v2="3296" v3="713"/>
     <triangle v1="711" v2="3286" v3="3287"/>
     <triangle v1="711" v2="3287" v3="714"/>
     <triangle v1="358" v2="360" v3="352"/>
     <triangle v1="360" v2="353" v3="352"/>
     <triangle v1="351" v2="348" v3="352"/>
     <triangle v1="352" v2="348" v3="191"/>
     <triangle v1="3156" v2="388" v3="390"/>
     <triangle v1="3155" v2="388" v3="3156"/>
     <triangle v1="3154" v2="3153" v3="388"/>
     <triangle v1="3153" v2="447" v3="388"/>
     <triangle v1="3155" v2="3154" v3="388"/>
     <triangle v1="392" v2="391" v3="389"/>
     <triangle v1="2387" v2="3131" v3="389"/>
     <triangle v1="3038" v2="2387" v3="3039"/>
     <triangle v1="3037" v2="2387" v3="3038"/>
     <triangle v1="411" v2="389" v3="3131"/>
     <triangle v1="12" v2="3041" v3="13"/>
     <triangle v1="37" v2="14" v3="13"/>
     <triangle v1="192" v2="86" v3="37"/>
     <triangle v1="193" v2="200" v3="191"/>
     <triangle v1="3131" v2="2387" v3="3037"/>
     <triangle v1="2387" v2="13" v3="3039"/>
     <triangle v1="3041" v2="3039" v3="13"/>
     <triangle v1="3297" v2="1016" v3="3214"/>
     <triangle v1="3215" v2="3214" v3="1016"/>
     <triangle v1="3215" v2="1016" v3="1022"/>
     <triangle v1="3215" v2="1022" v3="3298"/>
     <triangle v1="3299" v2="1031" v3="3216"/>
     <triangle v1="1031" v2="1038" v3="3216"/>
     <triangle v1="1063" v2="3216" v3="1038"/>
     <triangle v1="1063" v2="1038" v3="1064"/>
     <triangle v1="3208" v2="55" v3="3212"/>
     <triangle v1="27" v2="26" v3="55"/>
     <triangle v1="26" v2="986" v3="55"/>
     <triangle v1="40" v2="996" v3="382"/>
     <triangle v1="41" v2="40" v3="382"/>
     <triangle v1="59" v2="382" v3="996"/>
     <triangle v1="996" v2="990" v3="59"/>
     <triangle v1="32" v2="59" v3="990"/>
     <triangle v1="32" v2="990" v3="33"/>
     <triangle v1="705" v2="1003" v3="387"/>
     <triangle v1="1003" v2="999" v3="387"/>
     <triangle v1="47" v2="387" v3="999"/>
     <triangle v1="47" v2="999" v3="48"/>
     <triangle v1="472" v2="55" v3="3208"/>
     <triangle v1="986" v2="3212" v3="55"/>
     <triangle v1="487" v2="382" v3="59"/>
     <triangle v1="489" v2="705" v3="387"/>
     <triangle v1="507" v2="506" v3="720"/>
     <triangle v1="506" v2="472" v3="720"/>
     <triangle v1="518" v2="543" v3="736"/>
     <triangle v1="519" v2="518" v3="736"/>
     <triangle v1="723" v2="736" v3="543"/>
     <triangle v1="543" v2="487" v3="723"/>
     <triangle v1="514" v2="723" v3="487"/>
     <triangle v1="514" v2="487" v3="515"/>
     <triangle v1="752" v2="557" v3="748"/>
     <triangle v1="751" v2="557" v3="752"/>
     <triangle v1="557" v2="489" v3="748"/>
     <triangle v1="520" v2="748" v3="489"/>
     <triangle v1="520" v2="489" v3="521"/>
     <triangle v1="487" v2="543" v3="382"/>
     <triangle v1="489" v2="557" v3="705"/>
     <triangle v1="720" v2="472" v3="3208"/>
     <triangle v1="754" v2="720" v3="3208"/>
     <triangle v1="736" v2="723" v3="760"/>
     <triangle v1="802" v2="760" v3="723"/>
     <triangle v1="766" v2="754" v3="3208"/>
     <triangle v1="765" v2="754" v3="766"/>
     <triangle v1="776" v2="760" v3="777"/>
     <triangle v1="771" v2="777" v3="760"/>
     <triangle v1="771" v2="760" v3="802"/>
     <triangle v1="771" v2="802" v3="772"/>
     <triangle v1="832" v2="782" v3="834"/>
     <triangle v1="1073" v2="834" v3="782"/>
     <triangle v1="782" v2="832" v3="783"/>
     <triangle v1="832" v2="834" v3="752"/>
     <triangle v1="832" v2="752" v3="748"/>
     <triangle v1="1011" v2="3212" v3="986"/>
     <triangle v1="990" v2="996" v3="1022"/>
     <triangle v1="990" v2="1022" v3="1016"/>
     <triangle v1="999" v2="1003" v3="1038"/>
     <triangle v1="999" v2="1038" v3="1031"/>
     <triangle v1="1045" v2="1061" v3="1003"/>
     <triangle v1="1045" v2="1003" v3="705"/>
     <triangle v1="557" v2="751" v3="1050"/>
     <triangle v1="1073" v2="1059" v3="834"/>
     <triangle v1="1078" v2="1077" v3="1113"/>
     <triangle v1="3213" v2="1113" v3="1077"/>
     <triangle v1="1111" v2="1084" v3="1083"/>
     <triangle v1="1083" v2="3213" v3="1108"/>
     <triangle v1="1111" v2="1083" v3="1108"/>
     <triangle v1="1092" v2="1097" v3="1096"/>
     <triangle v1="1096" v2="3207" v3="1089"/>
     <triangle v1="1092" v2="1096" v3="1089"/>
     <triangle v1="1089" v2="3213" v3="1083"/>
     <triangle v1="3207" v2="1101" v3="1131"/>
     <triangle v1="3213" v2="1089" v3="3207"/>
     <triangle v1="1104" v2="1131" v3="1101"/>
     <triangle v1="1101" v2="3207" v3="1096"/>
     <triangle v1="1108" v2="3213" v3="1077"/>
     <triangle v1="1481" v2="3210" v3="3233"/>
     <triangle v1="1481" v2="3233" v3="1482"/>
     <triangle v1="1483" v2="3297" v3="3214"/>
     <triangle v1="1483" v2="3214" v3="1480"/>
     <triangle v1="3214" v2="3210" v3="1481"/>
     <triangle v1="3214" v2="1481" v3="1480"/>
     <triangle v1="1491" v2="3215" v3="3298"/>
     <triangle v1="1491" v2="3298" v3="1492"/>
     <triangle v1="1493" v2="3299" v3="3216"/>
     <triangle v1="1493" v2="3216" v3="1490"/>
     <triangle v1="3216" v2="3215" v3="1491"/>
     <triangle v1="3216" v2="1491" v3="1490"/>
     <triangle v1="1482" v2="3233" v3="1011"/>
     <triangle v1="1482" v2="1011" v3="1010"/>
     <triangle v1="1017" v2="1016" v3="3297"/>
     <triangle v1="1017" v2="3297" v3="1483"/>
     <triangle v1="1492" v2="3298" v3="1022"/>
     <triangle v1="1492" v2="1022" v3="1023"/>
     <triangle v1="1032" v2="1031" v3="3299"/>
     <triangle v1="1032" v2="3299" v3="1493"/>
     <triangle v1="1065" v2="1064" v3="1038"/>
     <triangle v1="1065" v2="1038" v3="1039"/>
    </triangles>
   </mesh>
  </object>
  <object id="2" type="model">
   <mesh>
    <vertices>
     <vertex x="33.5" y="9" z="0.797999859"/>
     <vertex x="33.5" y="-9" z="0.797999859"/>
     <vertex x="33.5" y="-9" z="-2.20000005"/>
     <vertex x="33.5" y="9" z="-2.20000005"/>
     <vertex x="10.5" y="9" z="0.797999859"/>
     <vertex x="10.5" y="-9" z="0.797999859"/>
     <vertex x="10.5" y="-9" z="-2.20000005"/>
     <vertex x="10.5" y="9" z="-2.20000005"/>
     <vertex x="-17.8170013" y="4.36199951" z="1.89999986"/>
     <vertex x="-17" y="3.90000153" z="1.89999986"/>
     <vertex x="-17.7879944" y="4.38800049" z="1.89999986"/>
     <vertex x="-22.7100067" y="-4.52200317" z="1.89999986"/>
     <vertex x="-22.7230072" y="-4.48500061" z="1.89999986"/>
     <vertex x="-22.7230072" y="-4.48500061" z="2.20000005"/>
     <vertex x="-22.7100067" y="-4.52200317" z="2.20000005"/>
     <vertex x="-22.7400055" y="-4.44999695" z="1.89999986"/>
     <vertex x="-22.7400055" y="-4.44999695" z="2.20000005"/>
     <vertex x="17" y="5.30000305" z="1.89999986"/>
     <vertex x="17" y="3.90000153" z="1.89999986"/>
     <vertex x="17.6999969" y="4.59999847" z="1.89999986"/>
     <vertex x="27.8849945" y="4.32299805" z="1.89999986"/>
     <vertex x="27.8849945" y="4.32299805" z="2.20000005"/>
     <vertex x="27.8500061" y="4.33999634" z="2.20000005"/>
     <vertex x="27.8500061" y="4.33999634" z="1.89999986"/>
     <vertex x="-22.7619934" y="-4.41699982" z="1.89999986"/>
     <vertex x="-22.7619934" y="-4.41699982" z="2.20000005"/>
     <vertex x="-12.5" y="9" z="0.797999859"/>
     <vertex x="-12.5" y="-9" z="0.797999859"/>
     <vertex x="-12.5" y="-9" z="-2.20000005"/>
     <vertex x="-12.5" y="9" z="-2.20000005"/>
     <vertex x="-5.28999329" y="4.6780014" z="1.89999986"/>
     <vertex x="-5.29699707" y="4.63899994" z="1.89999986"/>
     <vertex x="-5.29699707" y="4.63899994" z="2.20000005"/>
     <vertex x="-5.28999329" y="4.6780014" z="2.20000005"/>
     <vertex x="-33.5" y="-9" z="0.797999859"/>
     <vertex x="-33.5" y="9" z="0.797999859"/>
     <vertex x="-33.5" y="9" z="-2.20000005"/>
     <vertex x="-33.5" y="-9" z="-2.20000005"/>
     <vertex x="27.9219971" y="4.30999756" z="1.89999986"/>
     <vertex x="27.9219971" y="4.30999756" z="2.20000005"/>
     <vertex x="-17" y="-3.90000153" z="1.89999986"/>
     <vertex x="-17" y="-5.30000305" z="1.89999986"/>
     <vertex x="-17" y="-3.90000153" z="1.29999995"/>
     <vertex x="-17" y="-5.30000305" z="1.29999995"/>
     <vertex x="-22.7879944" y="-4.38800049" z="1.89999986"/>
     <vertex x="-22.7879944" y="-4.38800049" z="2.20000005"/>
     <vertex x="-2" y="-4.84999847" z="0.799999952"/>
     <vertex x="-3" y="-4.84999847" z="0.799999952"/>
     <vertex x="-2" y="-6" z="0.799999952"/>
     <vertex x="-3" y="-6" z="0.799999952"/>
     <vertex x="27.9609985" y="4.3030014" z="1.89999986"/>
     <vertex x="27.9609985" y="4.3030014" z="2.20000005"/>
     <vertex x="-17" y="5.30000305" z="1.29999995"/>
     <vertex x="-17" y="5.30000305" z="1.89999986"/>
     <vertex x="-17" y="3.90000153" z="1.29999995"/>
     <vertex x="-22.8170013" y="-4.36199951" z="1.89999986"/>
     <vertex x="-22.8170013" y="-4.36199951" z="2.20000005"/>
     <vertex x="28" y="4.30000305" z="1.89999986"/>
     <vertex x="28" y="4.30000305" z="2.20000005"/>
     <vertex x="-17" y="0.699996948" z="1.89999986"/>
     <vertex x="-17" y="-0.699996948" z="1.89999986"/>
     <vertex x="-17" y="0.699996948" z="1.29999995"/>
     <vertex x="-17" y="-0.699996948" z="1.29999995"/>
     <vertex x="18.0780029" y="4.30999756" z="1.89999986"/>
     <vertex x="19" y="3.90000153" z="1.89999986"/>
     <vertex x="18.1150055" y="4.32299805" z="1.89999986"/>
     <vertex x="-5.30000305" y="4.59999847" z="1.89999986"/>
     <vertex x="-5.30000305" y="4.59999847" z="2.20000005"/>
     <vertex x="-22" y="5.30000305" z="1.29999995"/>
     <vertex x="-22" y="5.30000305" z="1.89999986"/>
     <vertex x="-22" y="3.90000153" z="1.29999995"/>
     <vertex x="-22" y="3.90000153" z="1.89999986"/>
     <vertex x="-22.8500061" y="-4.33999634" z="1.89999986"/>
     <vertex x="-22.8500061" y="-4.33999634" z="2.20000005"/>
     <vertex x="28.2120056" y="0.211997986" z="2.20000005"/>
     <vertex x="28.2969971" y="-0.0390014648" z="2.20000005"/>
     <vertex x="28.2380066" y="0.182998657" z="2.20000005"/>
     <vertex x="28.1829987" y="0.237998962" z="2.20000005"/>
     <vertex x="28.2599945" y="0.150001526" z="2.20000005"/>
     <vertex x="28.3000031" y="0" z="2.20000005"/>
     <vertex x="28.2969971" y="0.0390014648" z="2.20000005"/>
     <vertex x="28.2899933" y="0.0780029297" z="2.20000005"/>
     <vertex x="28.2769928" y="0.114997864" z="2.20000005"/>
     <vertex x="-22.8849945" y="-4.32299805" z="1.89999986"/>
     <vertex x="-22.8849945" y="-4.32299805" z="2.20000005"/>
     <vertex x="-22" y="0.699996948" z="1.29999995"/>
     <vertex x="-22" y="0.699996948" z="1.89999986"/>
     <vertex x="-22" y="-0.699996948" z="1.29999995"/>
     <vertex x="-22" y="-0.699996948" z="1.89999986"/>
     <vertex x="-22" y="-3.90000153" z="1.89999986"/>
     <vertex x="-22" y="-5.30000305" z="1.89999986"/>
     <vertex x="-22" y="-3.90000153" z="1.29999995"/>
     <vertex x="-22" y="-5.30000305" z="1.29999995"/>
     <vertex x="-22.9219971" y="-4.30999756" z="1.89999986"/>
     <vertex x="-22.9219971" y="-4.30999756" z="2.20000005"/>
     <vertex x="-22.9609985" y="-4.3030014" z="1.89999986"/>
     <vertex x="-22.9609985" y="-4.3030014" z="2.20000005"/>
     <vertex x="-27" y="-3.90000153" z="1.89999986"/>
     <vertex x="-27" y="-5.30000305" z="1.89999986"/>
     <vertex x="-27" y="-3.90000153" z="1.29999995"/>
     <vertex x="-27" y="-5.30000305" z="1.29999995"/>
     <vertex x="27.9219971" y="0.290000916" z="2.20000005"/>
     <vertex x="27.9609985" y="-0.29699707" z="2.20000005"/>
     <vertex x="27.9609985" y="0.29699707" z="2.20000005"/>
     <vertex x="28.1499939" y="0.260002136" z="2.20000005"/>
     <vertex x="28.1150055" y="0.277000427" z="2.20000005"/>
     <vertex x="28" y="0.300003052" z="2.20000005"/>
     <vertex x="28.0780029" y="0.290000916" z="2.20000005"/>
     <vertex x="28.0390015" y="0.29699707" z="2.20000005"/>
     <vertex x="18.1499939" y="4.33999634" z="1.89999986"/>
     <vertex x="-23" y="-4.30000305" z="1.89999986"/>
     <vertex x="-23" y="-4.30000305" z="2.20000005"/>
     <vertex x="-19" y="3.90000153" z="1.89999986"/>
     <vertex x="-18" y="4.30000305" z="1.89999986"/>
     <vertex x="-27" y="0.699996948" z="1.89999986"/>
     <vertex x="-27" y="-0.699996948" z="1.89999986"/>
     <vertex x="-27" y="0.699996948" z="1.29999995"/>
     <vertex x="-27" y="-0.699996948" z="1.29999995"/>
     <vertex x="-17.9609985" y="4.3030014" z="1.89999986"/>
     <vertex x="-27" y="5.30000305" z="1.89999986"/>
     <vertex x="-27" y="3.90000153" z="1.89999986"/>
     <vertex x="-27" y="5.30000305" z="1.29999995"/>
     <vertex x="-27" y="3.90000153" z="1.29999995"/>
     <vertex x="27.8170013" y="0.237998962" z="2.20000005"/>
     <vertex x="27.7879944" y="0.211997986" z="2.20000005"/>
     <vertex x="27.8500061" y="0.260002136" z="2.20000005"/>
     <vertex x="27.8849945" y="0.277000427" z="2.20000005"/>
     <vertex x="27.7619934" y="0.182998657" z="2.20000005"/>
     <vertex x="27.7400055" y="0.150001526" z="2.20000005"/>
     <vertex x="27.7230072" y="0.114997864" z="2.20000005"/>
     <vertex x="27.7100067" y="0.0780029297" z="2.20000005"/>
     <vertex x="27.7030029" y="0.0390014648" z="2.20000005"/>
     <vertex x="27.6999969" y="0" z="2.20000005"/>
     <vertex x="27.7030029" y="-0.0390014648" z="2.20000005"/>
     <vertex x="-23.0390015" y="-4.3030014" z="2.20000005"/>
     <vertex x="-23.0390015" y="-4.3030014" z="1.89999986"/>
     <vertex x="-29" y="-5.30000305" z="1.29999995"/>
     <vertex x="-29" y="-5.30000305" z="1.89999986"/>
     <vertex x="-29" y="-3.90000153" z="1.29999995"/>
     <vertex x="-29" y="-3.90000153" z="1.89999986"/>
     <vertex x="-23.0780029" y="-4.30999756" z="1.89999986"/>
     <vertex x="-23.0780029" y="-4.30999756" z="2.20000005"/>
     <vertex x="28.2899933" y="-0.0780029297" z="2.20000005"/>
     <vertex x="28.2769928" y="-0.114997864" z="2.20000005"/>
     <vertex x="28.1829987" y="-0.237998962" z="2.20000005"/>
     <vertex x="28.2120056" y="-0.211997986" z="2.20000005"/>
     <vertex x="28.2380066" y="-0.182998657" z="2.20000005"/>
     <vertex x="28.2599945" y="-0.150001526" z="2.20000005"/>
     <vertex x="-29" y="-0.699996948" z="1.29999995"/>
     <vertex x="-29" y="-0.699996948" z="1.89999986"/>
     <vertex x="-29" y="0.699996948" z="1.29999995"/>
     <vertex x="-29" y="0.699996948" z="1.89999986"/>
     <vertex x="-18.2899933" y="4.52200317" z="1.89999986"/>
     <vertex x="-18.2769928" y="4.48500061" z="1.89999986"/>
     <vertex x="-23.1150055" y="-4.32299805" z="1.89999986"/>
     <vertex x="-23.1150055" y="-4.32299805" z="2.20000005"/>
     <vertex x="-18.2599945" y="4.44999695" z="1.89999986"/>
     <vertex x="-29" y="3.90000153" z="1.29999995"/>
     <vertex x="-29" y="3.90000153" z="1.89999986"/>
     <vertex x="-29" y="5.30000305" z="1.29999995"/>
     <vertex x="-29" y="5.30000305" z="1.89999986"/>
     <vertex x="-23.1499939" y="-4.33999634" z="1.89999986"/>
     <vertex x="-23.1499939" y="-4.33999634" z="2.20000005"/>
     <vertex x="-18.2380066" y="4.41699982" z="1.89999986"/>
     <vertex x="-18.2120056" y="4.38800049" z="1.89999986"/>
     <vertex x="-23.1829987" y="-4.36199951" z="1.89999986"/>
     <vertex x="-23.1829987" y="-4.36199951" z="2.20000005"/>
     <vertex x="-18.1829987" y="4.36199951" z="1.89999986"/>
     <vertex x="-23.2120056" y="-4.38800049" z="1.89999986"/>
     <vertex x="-23.2120056" y="-4.38800049" z="2.20000005"/>
     <vertex x="28.0390015" y="-0.29699707" z="2.20000005"/>
     <vertex x="28" y="-0.300003052" z="2.20000005"/>
     <vertex x="28.0780029" y="-0.290000916" z="2.20000005"/>
     <vertex x="28.1150055" y="-0.277000427" z="2.20000005"/>
     <vertex x="28.1499939" y="-0.260002136" z="2.20000005"/>
     <vertex x="27.7100067" y="-0.0780029297" z="2.20000005"/>
     <vertex x="27.7230072" y="-0.114997864" z="2.20000005"/>
     <vertex x="27.7400055" y="-0.150001526" z="2.20000005"/>
     <vertex x="27.7619934" y="-0.182998657" z="2.20000005"/>
     <vertex x="27.7879944" y="-0.211997986" z="2.20000005"/>
     <vertex x="27.8170013" y="-0.237998962" z="2.20000005"/>
     <vertex x="27.8500061" y="-0.260002136" z="2.20000005"/>
     <vertex x="27.8849945" y="-0.277000427" z="2.20000005"/>
     <vertex x="27.9219971" y="-0.290000916" z="2.20000005"/>
     <vertex x="-18.1499939" y="4.33999634" z="1.89999986"/>
     <vertex x="-23.2380066" y="-4.41699982" z="1.89999986"/>
     <vertex x="-23.2380066" y="-4.41699982" z="2.20000005"/>
     <vertex x="-27.8849945" y="-4.32299805" z="2.20000005"/>
     <vertex x="-27.7030029" y="-4.63899994" z="2.20000005"/>
     <vertex x="-27.8500061" y="-4.33999634" z="2.20000005"/>
     <vertex x="-27.7100067" y="-4.6780014" z="2.20000005"/>
     <vertex x="-27.8170013" y="-4.36199951" z="2.20000005"/>
     <vertex x="-27.6999969" y="-4.59999847" z="2.20000005"/>
     <vertex x="-27.7030029" y="-4.56099701" z="2.20000005"/>
     <vertex x="-27.7100067" y="-4.52200317" z="2.20000005"/>
     <vertex x="-27.7879944" y="-4.38800049" z="2.20000005"/>
     <vertex x="-27.7230072" y="-4.48500061" z="2.20000005"/>
     <vertex x="-27.7400055" y="-4.44999695" z="2.20000005"/>
     <vertex x="-27.7619934" y="-4.41699982" z="2.20000005"/>
     <vertex x="1" y="-5.30000305" z="1.89999986"/>
     <vertex x="1" y="-3.90000153" z="1.89999986"/>
     <vertex x="0.300003052" y="-4.59999847" z="1.89999986"/>
     <vertex x="-18.1150055" y="4.32299805" z="1.89999986"/>
     <vertex x="-18.0780029" y="4.30999756" z="1.89999986"/>
     <vertex x="-23.2599945" y="-4.44999695" z="1.89999986"/>
     <vertex x="-23.2599945" y="-4.44999695" z="2.20000005"/>
     <vertex x="28.2969971" y="-0.0390014648" z="1.89999986"/>
     <vertex x="28.3000031" y="0" z="1.89999986"/>
     <vertex x="-23.2769928" y="-4.48500061" z="1.89999986"/>
     <vertex x="-23.2769928" y="-4.48500061" z="2.20000005"/>
     <vertex x="28.2969971" y="0.0390014648" z="1.89999986"/>
     <vertex x="28.2899933" y="0.0780029297" z="1.89999986"/>
     <vertex x="-28.1150055" y="-4.32299805" z="2.20000005"/>
     <vertex x="-28.1150055" y="-4.8769989" z="2.20000005"/>
     <vertex x="-28.0780029" y="-4.30999756" z="2.20000005"/>
     <vertex x="-28.0390015" y="-4.3030014" z="2.20000005"/>
     <vertex x="-28" y="-4.30000305" z="2.20000005"/>
     <vertex x="-27.9609985" y="-4.3030014" z="2.20000005"/>
     <vertex x="-27.9219971" y="-4.30999756" z="2.20000005"/>
     <vertex x="-23.2899933" y="-4.52200317" z="1.89999986"/>
     <vertex x="-23.2899933" y="-4.52200317" z="2.20000005"/>
     <vertex x="28.2769928" y="0.114997864" z="1.89999986"/>
     <vertex x="28.2599945" y="0.150001526" z="1.89999986"/>
     <vertex x="-23.2969971" y="-4.56099701" z="1.89999986"/>
     <vertex x="-23.2969971" y="-4.56099701" z="2.20000005"/>
     <vertex x="28.2380066" y="0.182998657" z="1.89999986"/>
     <vertex x="-18.2969971" y="-0.0390014648" z="1.89999986"/>
     <vertex x="-18.3000031" y="0" z="1.89999986"/>
     <vertex x="-19" y="-0.699996948" z="1.89999986"/>
     <vertex x="-19" y="0.699996948" z="1.89999986"/>
     <vertex x="-18.2969971" y="0.0390014648" z="1.89999986"/>
     <vertex x="-23.3000031" y="-4.59999847" z="1.89999986"/>
     <vertex x="-23.3000031" y="-4.59999847" z="2.20000005"/>
     <vertex x="28.2120056" y="0.211997986" z="1.89999986"/>
     <vertex x="28.1829987" y="0.237998962" z="1.89999986"/>
     <vertex x="-23.2969971" y="-4.63899994" z="1.89999986"/>
     <vertex x="-23.2969971" y="-4.63899994" z="2.20000005"/>
     <vertex x="-28.1829987" y="-4.36199951" z="2.20000005"/>
     <vertex x="-28.2120056" y="-4.38800049" z="2.20000005"/>
     <vertex x="-28.1499939" y="-4.33999634" z="2.20000005"/>
     <vertex x="-28.2380066" y="-4.41699982" z="2.20000005"/>
     <vertex x="-28.2599945" y="-4.44999695" z="2.20000005"/>
     <vertex x="-28.2769928" y="-4.48500061" z="2.20000005"/>
     <vertex x="-28.2899933" y="-4.52200317" z="2.20000005"/>
     <vertex x="-28.2969971" y="-4.56099701" z="2.20000005"/>
     <vertex x="-28.3000031" y="-4.59999847" z="2.20000005"/>
     <vertex x="-28.2969971" y="-4.63899994" z="2.20000005"/>
     <vertex x="28.1499939" y="0.260002136" z="1.89999986"/>
     <vertex x="-18" y="-0.300003052" z="1.89999986"/>
     <vertex x="-18.0390015" y="-0.29699707" z="1.89999986"/>
     <vertex x="-18.1150055" y="-0.277000427" z="1.89999986"/>
     <vertex x="-18.0780029" y="-0.290000916" z="1.89999986"/>
     <vertex x="-18.1829987" y="-0.237998962" z="1.89999986"/>
     <vertex x="-18.2120056" y="-0.211997986" z="1.89999986"/>
     <vertex x="-18.2599945" y="-0.150001526" z="1.89999986"/>
     <vertex x="-18.2380066" y="-0.182998657" z="1.89999986"/>
     <vertex x="-23" y="-4.90000153" z="2.20000005"/>
     <vertex x="-23" y="-4.90000153" z="1.89999986"/>
     <vertex x="-22.9609985" y="-4.89700317" z="1.89999986"/>
     <vertex x="-22.9609985" y="-4.89700317" z="2.20000005"/>
     <vertex x="28.1150055" y="0.277000427" z="1.89999986"/>
     <vertex x="28.0780029" y="0.290000916" z="1.89999986"/>
     <vertex x="-22.9219971" y="-4.88999939" z="1.89999986"/>
     <vertex x="-22.9219971" y="-4.88999939" z="2.20000005"/>
     <vertex x="-17.7030029" y="-0.0390014648" z="1.89999986"/>
     <vertex x="-17.6999969" y="0" z="1.89999986"/>
     <vertex x="-17.7230072" y="-0.114997864" z="1.89999986"/>
     <vertex x="-17.7100067" y="-0.0780029297" z="1.89999986"/>
     <vertex x="-17.7400055" y="-0.150001526" z="1.89999986"/>
     <vertex x="28.0390015" y="0.29699707" z="1.89999986"/>
     <vertex x="-22.8849945" y="-4.8769989" z="1.89999986"/>
     <vertex x="-22.8849945" y="-4.8769989" z="2.20000005"/>
     <vertex x="28" y="0.300003052" z="1.89999986"/>
     <vertex x="-22.8500061" y="-4.86000061" z="1.89999986"/>
     <vertex x="-22.8500061" y="-4.86000061" z="2.20000005"/>
     <vertex x="27.9609985" y="0.29699707" z="1.89999986"/>
     <vertex x="-18.1150055" y="0.277000427" z="1.89999986"/>
     <vertex x="-18.0780029" y="0.290000916" z="1.89999986"/>
     <vertex x="-18" y="0.300003052" z="1.89999986"/>
     <vertex x="-17.9609985" y="0.29699707" z="1.89999986"/>
     <vertex x="-17.8170013" y="0.237998962" z="1.89999986"/>
     <vertex x="-17.7879944" y="0.211997986" z="1.89999986"/>
     <vertex x="-17.7619934" y="0.182998657" z="1.89999986"/>
     <vertex x="-27.7230072" y="-4.71499634" z="2.20000005"/>
     <vertex x="-27.7400055" y="-4.75" z="2.20000005"/>
     <vertex x="-28.0780029" y="-4.88999939" z="2.20000005"/>
     <vertex x="-28.0390015" y="-4.89700317" z="2.20000005"/>
     <vertex x="-28" y="-4.90000153" z="2.20000005"/>
     <vertex x="-27.9609985" y="-4.89700317" z="2.20000005"/>
     <vertex x="-27.9219971" y="-4.88999939" z="2.20000005"/>
     <vertex x="-27.8849945" y="-4.8769989" z="2.20000005"/>
     <vertex x="-27.8500061" y="-4.86000061" z="2.20000005"/>
     <vertex x="-27.8170013" y="-4.83799744" z="2.20000005"/>
     <vertex x="-27.7879944" y="-4.81199646" z="2.20000005"/>
     <vertex x="-27.7619934" y="-4.78299713" z="2.20000005"/>
     <vertex x="27.9219971" y="0.290000916" z="1.89999986"/>
     <vertex x="-22.8170013" y="-4.83799744" z="1.89999986"/>
     <vertex x="-22.8170013" y="-4.83799744" z="2.20000005"/>
     <vertex x="27.8849945" y="0.277000427" z="1.89999986"/>
     <vertex x="-22.7879944" y="-4.81199646" z="1.89999986"/>
     <vertex x="-22.7879944" y="-4.81199646" z="2.20000005"/>
     <vertex x="-17.7030029" y="0.0390014648" z="1.89999986"/>
     <vertex x="-22.7619934" y="-4.78299713" z="1.89999986"/>
     <vertex x="-22.7619934" y="-4.78299713" z="2.20000005"/>
     <vertex x="-17.7100067" y="0.0780029297" z="1.89999986"/>
     <vertex x="-17.7230072" y="0.114997864" z="1.89999986"/>
     <vertex x="-17.7400055" y="0.150001526" z="1.89999986"/>
     <vertex x="-28.1499939" y="-4.86000061" z="2.20000005"/>
     <vertex x="-28.1829987" y="-4.83799744" z="2.20000005"/>
     <vertex x="-28.2120056" y="-4.81199646" z="2.20000005"/>
     <vertex x="-28.2380066" y="-4.78299713" z="2.20000005"/>
     <vertex x="-28.2899933" y="-4.6780014" z="2.20000005"/>
     <vertex x="-28.2769928" y="-4.71499634" z="2.20000005"/>
     <vertex x="-28.2599945" y="-4.75" z="2.20000005"/>
     <vertex x="27.8500061" y="0.260002136" z="1.89999986"/>
     <vertex x="-22.7400055" y="-4.75" z="1.89999986"/>
     <vertex x="-22.7400055" y="-4.75" z="2.20000005"/>
     <vertex x="27.8170013" y="0.237998962" z="1.89999986"/>
     <vertex x="-27.7030029" y="-4.63899994" z="1.89999986"/>
     <vertex x="-22.7230072" y="-4.71499634" z="1.89999986"/>
     <vertex x="-22.7230072" y="-4.71499634" z="2.20000005"/>
     <vertex x="27.7879944" y="0.211997986" z="1.89999986"/>
     <vertex x="-27.6999969" y="-4.59999847" z="1.89999986"/>
     <vertex x="-22.7100067" y="-4.6780014" z="1.89999986"/>
     <vertex x="-22.7100067" y="-4.6780014" z="2.20000005"/>
     <vertex x="27.7619934" y="0.182998657" z="1.89999986"/>
     <vertex x="-17.8500061" y="0.260002136" z="1.89999986"/>
     <vertex x="27.7400055" y="0.150001526" z="1.89999986"/>
     <vertex x="-27.7030029" y="-4.56099701" z="1.89999986"/>
     <vertex x="-22.7030029" y="-4.63899994" z="1.89999986"/>
     <vertex x="27.7230072" y="0.114997864" z="1.89999986"/>
     <vertex x="-27.7100067" y="-4.52200317" z="1.89999986"/>
     <vertex x="27.7100067" y="0.0780029297" z="1.89999986"/>
     <vertex x="-17.8849945" y="0.277000427" z="1.89999986"/>
     <vertex x="27.7030029" y="0.0390014648" z="1.89999986"/>
     <vertex x="-23.2899933" y="-4.6780014" z="2.20000005"/>
     <vertex x="-23.2899933" y="-4.6780014" z="1.89999986"/>
     <vertex x="-27.7230072" y="-4.48500061" z="1.89999986"/>
     <vertex x="27.6999969" y="0" z="1.89999986"/>
     <vertex x="-23.2769928" y="-4.71499634" z="1.89999986"/>
     <vertex x="-23.2769928" y="-4.71499634" z="2.20000005"/>
     <vertex x="-27.7400055" y="-4.44999695" z="1.89999986"/>
     <vertex x="-17.9219971" y="0.290000916" z="1.89999986"/>
     <vertex x="27.7030029" y="-0.0390014648" z="1.89999986"/>
     <vertex x="-23.2599945" y="-4.75" z="1.89999986"/>
     <vertex x="-23.2599945" y="-4.75" z="2.20000005"/>
     <vertex x="-27.7619934" y="-4.41699982" z="1.89999986"/>
     <vertex x="-23.2380066" y="-4.78299713" z="1.89999986"/>
     <vertex x="-23.2380066" y="-4.78299713" z="2.20000005"/>
     <vertex x="-27.7879944" y="-4.38800049" z="1.89999986"/>
     <vertex x="-23.2120056" y="-4.81199646" z="1.89999986"/>
     <vertex x="-23.2120056" y="-4.81199646" z="2.20000005"/>
     <vertex x="-18.0390015" y="0.29699707" z="1.89999986"/>
     <vertex x="28.1829987" y="-0.237998962" z="1.89999986"/>
     <vertex x="28.2120056" y="-0.211997986" z="1.89999986"/>
     <vertex x="-27.8170013" y="-4.36199951" z="1.89999986"/>
     <vertex x="-23.1829987" y="-4.83799744" z="1.89999986"/>
     <vertex x="-23.1829987" y="-4.83799744" z="2.20000005"/>
     <vertex x="18.1829987" y="4.36199951" z="1.89999986"/>
     <vertex x="-5.29699707" y="4.56099701" z="1.89999986"/>
     <vertex x="-5.29699707" y="4.56099701" z="2.20000005"/>
     <vertex x="28.2380066" y="-0.182998657" z="1.89999986"/>
     <vertex x="-27.8500061" y="-4.33999634" z="1.89999986"/>
     <vertex x="18.2120056" y="4.38800049" z="1.89999986"/>
     <vertex x="28.2599945" y="-0.150001526" z="1.89999986"/>
     <vertex x="-27.8849945" y="-4.32299805" z="1.89999986"/>
     <vertex x="18.2380066" y="4.41699982" z="1.89999986"/>
     <vertex x="28.2769928" y="-0.114997864" z="1.89999986"/>
     <vertex x="-23.1499939" y="-4.86000061" z="1.89999986"/>
     <vertex x="-23.1499939" y="-4.86000061" z="2.20000005"/>
     <vertex x="18.2599945" y="4.44999695" z="1.89999986"/>
     <vertex x="28.2899933" y="-0.0780029297" z="1.89999986"/>
     <vertex x="-23.1150055" y="-4.8769989" z="1.89999986"/>
     <vertex x="-23.1150055" y="-4.8769989" z="2.20000005"/>
     <vertex x="-27.9219971" y="-4.30999756" z="1.89999986"/>
     <vertex x="-23.0780029" y="-4.88999939" z="1.89999986"/>
     <vertex x="-23.0780029" y="-4.88999939" z="2.20000005"/>
     <vertex x="28" y="-0.300003052" z="1.89999986"/>
     <vertex x="28.0390015" y="-0.29699707" z="1.89999986"/>
     <vertex x="-23.0390015" y="-4.89700317" z="1.89999986"/>
     <vertex x="-23.0390015" y="-4.89700317" z="2.20000005"/>
     <vertex x="28.0780029" y="-0.290000916" z="1.89999986"/>
     <vertex x="-27.9609985" y="-4.3030014" z="1.89999986"/>
     <vertex x="28.1150055" y="-0.277000427" z="1.89999986"/>
     <vertex x="-28" y="-4.30000305" z="1.89999986"/>
     <vertex x="28.1499939" y="-0.260002136" z="1.89999986"/>
     <vertex x="-28.0390015" y="-4.3030014" z="1.89999986"/>
     <vertex x="-28.0780029" y="-4.30999756" z="1.89999986"/>
     <vertex x="17.7030029" y="4.56099701" z="1.89999986"/>
     <vertex x="17.7100067" y="4.52200317" z="1.89999986"/>
     <vertex x="17.7230072" y="4.48500061" z="1.89999986"/>
     <vertex x="27.7100067" y="-0.0780029297" z="1.89999986"/>
     <vertex x="-28.1150055" y="-4.32299805" z="1.89999986"/>
     <vertex x="27.7230072" y="-0.114997864" z="1.89999986"/>
     <vertex x="17.7400055" y="4.44999695" z="1.89999986"/>
     <vertex x="-23.2969971" y="4.56099701" z="1.89999986"/>
     <vertex x="-23.3000031" y="4.59999847" z="1.89999986"/>
     <vertex x="-24" y="3.90000153" z="1.89999986"/>
     <vertex x="-23.2969971" y="4.63899994" z="1.89999986"/>
     <vertex x="-24" y="5.30000305" z="1.89999986"/>
     <vertex x="27.7400055" y="-0.150001526" z="1.89999986"/>
     <vertex x="-28.1499939" y="-4.33999634" z="1.89999986"/>
     <vertex x="17.7619934" y="4.41699982" z="1.89999986"/>
     <vertex x="17.7879944" y="4.38800049" z="1.89999986"/>
     <vertex x="27.7619934" y="-0.182998657" z="1.89999986"/>
     <vertex x="27.7879944" y="-0.211997986" z="1.89999986"/>
     <vertex x="-28.1829987" y="-4.36199951" z="1.89999986"/>
     <vertex x="-22.7030029" y="4.56099701" z="1.89999986"/>
     <vertex x="-22.6999969" y="4.59999847" z="1.89999986"/>
     <vertex x="-22.7230072" y="4.48500061" z="1.89999986"/>
     <vertex x="-22.7100067" y="4.52200317" z="1.89999986"/>
     <vertex x="-22.7400055" y="4.44999695" z="1.89999986"/>
     <vertex x="-22.7619934" y="4.41699982" z="1.89999986"/>
     <vertex x="27.8170013" y="-0.237998962" z="1.89999986"/>
     <vertex x="-28.2120056" y="-4.38800049" z="1.89999986"/>
     <vertex x="27.8500061" y="-0.260002136" z="1.89999986"/>
     <vertex x="17.8849945" y="4.32299805" z="1.89999986"/>
     <vertex x="17.9219971" y="4.30999756" z="1.89999986"/>
     <vertex x="-28.2380066" y="-4.41699982" z="1.89999986"/>
     <vertex x="27.8849945" y="-0.277000427" z="1.89999986"/>
     <vertex x="-23.0390015" y="4.3030014" z="1.89999986"/>
     <vertex x="-23" y="4.30000305" z="1.89999986"/>
     <vertex x="-23.1150055" y="4.32299805" z="1.89999986"/>
     <vertex x="-23.1499939" y="4.33999634" z="1.89999986"/>
     <vertex x="-23.1829987" y="4.36199951" z="1.89999986"/>
     <vertex x="17.9609985" y="4.3030014" z="1.89999986"/>
     <vertex x="27.9219971" y="-0.290000916" z="1.89999986"/>
     <vertex x="-28.2599945" y="-4.44999695" z="1.89999986"/>
     <vertex x="17" y="-5.30000305" z="1.89999986"/>
     <vertex x="17" y="-5.30000305" z="1.29999995"/>
     <vertex x="19" y="-5.30000305" z="1.29999995"/>
     <vertex x="19" y="-5.30000305" z="1.89999986"/>
     <vertex x="27.9609985" y="-0.29699707" z="1.89999986"/>
     <vertex x="-28.2769928" y="-4.48500061" z="1.89999986"/>
     <vertex x="19" y="-3.90000153" z="1.89999986"/>
     <vertex x="19" y="-3.90000153" z="1.29999995"/>
     <vertex x="17" y="-3.90000153" z="1.29999995"/>
     <vertex x="17" y="-3.90000153" z="1.89999986"/>
     <vertex x="-28.2899933" y="-4.52200317" z="1.89999986"/>
     <vertex x="-23.0780029" y="4.88999939" z="1.89999986"/>
     <vertex x="-23.0390015" y="4.89700317" z="1.89999986"/>
     <vertex x="-23" y="4.90000153" z="1.89999986"/>
     <vertex x="-22.9609985" y="4.89700317" z="1.89999986"/>
     <vertex x="-22.8849945" y="4.8769989" z="1.89999986"/>
     <vertex x="-22.9219971" y="4.88999939" z="1.89999986"/>
     <vertex x="-22.7879944" y="4.81199646" z="1.89999986"/>
     <vertex x="-22.8170013" y="4.83799744" z="1.89999986"/>
     <vertex x="-22.7619934" y="4.78299713" z="1.89999986"/>
     <vertex x="19" y="-0.699996948" z="1.29999995"/>
     <vertex x="17" y="-0.699996948" z="1.89999986"/>
     <vertex x="17" y="-0.699996948" z="1.29999995"/>
     <vertex x="19" y="-0.699996948" z="1.89999986"/>
     <vertex x="-28.2969971" y="-4.56099701" z="1.89999986"/>
     <vertex x="19" y="0.699996948" z="1.89999986"/>
     <vertex x="19" y="0.699996948" z="1.29999995"/>
     <vertex x="17" y="0.699996948" z="1.29999995"/>
     <vertex x="17" y="0.699996948" z="1.89999986"/>
     <vertex x="27.7030029" y="-4.63899994" z="1.89999986"/>
     <vertex x="27.6999969" y="-4.59999847" z="1.89999986"/>
     <vertex x="27" y="-5.30000305" z="1.89999986"/>
     <vertex x="27.7030029" y="-4.56099701" z="1.89999986"/>
     <vertex x="27" y="-3.90000153" z="1.89999986"/>
     <vertex x="-28.3000031" y="-4.59999847" z="1.89999986"/>
     <vertex x="19" y="3.90000153" z="1.29999995"/>
     <vertex x="17" y="3.90000153" z="1.29999995"/>
     <vertex x="19" y="5.30000305" z="1.89999986"/>
     <vertex x="17" y="5.30000305" z="1.29999995"/>
     <vertex x="19" y="5.30000305" z="1.29999995"/>
     <vertex x="-28.2969971" y="-4.63899994" z="1.89999986"/>
     <vertex x="-22.7030029" y="4.63899994" z="1.89999986"/>
     <vertex x="28" y="-4.90000153" z="1.89999986"/>
     <vertex x="27.9609985" y="-4.89700317" z="1.89999986"/>
     <vertex x="27.8500061" y="-4.86000061" z="1.89999986"/>
     <vertex x="27.8170013" y="-4.83799744" z="1.89999986"/>
     <vertex x="28.0390015" y="-4.89700317" z="1.89999986"/>
     <vertex x="29" y="-5.30000305" z="1.89999986"/>
     <vertex x="22" y="3.90000153" z="1.29999995"/>
     <vertex x="22" y="3.90000153" z="1.89999986"/>
     <vertex x="22" y="5.30000305" z="1.29999995"/>
     <vertex x="22" y="5.30000305" z="1.89999986"/>
     <vertex x="-22.7100067" y="4.6780014" z="1.89999986"/>
     <vertex x="-22.7230072" y="4.71499634" z="1.89999986"/>
     <vertex x="-22.7400055" y="4.75" z="1.89999986"/>
     <vertex x="22" y="-0.699996948" z="1.29999995"/>
     <vertex x="22" y="-0.699996948" z="1.89999986"/>
     <vertex x="22" y="0.699996948" z="1.29999995"/>
     <vertex x="22" y="0.699996948" z="1.89999986"/>
     <vertex x="28.2969971" y="-4.63899994" z="1.89999986"/>
     <vertex x="28.3000031" y="-4.59999847" z="1.89999986"/>
     <vertex x="28.2769928" y="-4.71499634" z="1.89999986"/>
     <vertex x="28.2599945" y="-4.75" z="1.89999986"/>
     <vertex x="29" y="-3.90000153" z="1.89999986"/>
     <vertex x="22" y="-5.30000305" z="1.29999995"/>
     <vertex x="22" y="-5.30000305" z="1.89999986"/>
     <vertex x="22" y="-3.90000153" z="1.29999995"/>
     <vertex x="22" y="-3.90000153" z="1.89999986"/>
     <vertex x="-28" y="-4.90000153" z="1.89999986"/>
     <vertex x="-27.9609985" y="-4.89700317" z="1.89999986"/>
     <vertex x="28" y="-4.30000305" z="1.89999986"/>
     <vertex x="28.0390015" y="-4.3030014" z="1.89999986"/>
     <vertex x="28.1829987" y="-4.36199951" z="1.89999986"/>
     <vertex x="28.2120056" y="-4.38800049" z="1.89999986"/>
     <vertex x="28.2380066" y="-4.41699982" z="1.89999986"/>
     <vertex x="28.2599945" y="-4.44999695" z="1.89999986"/>
     <vertex x="-27.9219971" y="-4.88999939" z="1.89999986"/>
     <vertex x="28.2899933" y="-4.6780014" z="1.89999986"/>
     <vertex x="-27.8849945" y="-4.8769989" z="1.89999986"/>
     <vertex x="-22.8500061" y="4.86000061" z="1.89999986"/>
     <vertex x="28.2969971" y="-4.56099701" z="1.89999986"/>
     <vertex x="28.2769928" y="-4.48500061" z="1.89999986"/>
     <vertex x="28.2899933" y="-4.52200317" z="1.89999986"/>
     <vertex x="-27.8500061" y="-4.86000061" z="1.89999986"/>
     <vertex x="23.1150055" y="4.8769989" z="2.20000005"/>
     <vertex x="23.0780029" y="4.88999939" z="2.20000005"/>
     <vertex x="23.2969971" y="4.56099701" z="2.20000005"/>
     <vertex x="23.3000031" y="4.59999847" z="2.20000005"/>
     <vertex x="23.2969971" y="4.63899994" z="2.20000005"/>
     <vertex x="23.2899933" y="4.6780014" z="2.20000005"/>
     <vertex x="23.2769928" y="4.71499634" z="2.20000005"/>
     <vertex x="23.2599945" y="4.75" z="2.20000005"/>
     <vertex x="23.2380066" y="4.78299713" z="2.20000005"/>
     <vertex x="23.2120056" y="4.81199646" z="2.20000005"/>
     <vertex x="23.1829987" y="4.83799744" z="2.20000005"/>
     <vertex x="23.1499939" y="4.86000061" z="2.20000005"/>
     <vertex x="-27.8170013" y="-4.83799744" z="1.89999986"/>
     <vertex x="-27.7879944" y="-4.81199646" z="1.89999986"/>
     <vertex x="-27.7619934" y="-4.78299713" z="1.89999986"/>
     <vertex x="-27.7400055" y="-4.75" z="1.89999986"/>
     <vertex x="28.1499939" y="-4.33999634" z="1.89999986"/>
     <vertex x="-27.7230072" y="-4.71499634" z="1.89999986"/>
     <vertex x="28.1150055" y="-4.32299805" z="1.89999986"/>
     <vertex x="22.9219971" y="4.88999939" z="2.20000005"/>
     <vertex x="22.8849945" y="4.8769989" z="2.20000005"/>
     <vertex x="22.9609985" y="4.89700317" z="2.20000005"/>
     <vertex x="22.8500061" y="4.86000061" z="2.20000005"/>
     <vertex x="22.8170013" y="4.83799744" z="2.20000005"/>
     <vertex x="22.7879944" y="4.81199646" z="2.20000005"/>
     <vertex x="22.7619934" y="4.78299713" z="2.20000005"/>
     <vertex x="22.7400055" y="4.75" z="2.20000005"/>
     <vertex x="23" y="4.90000153" z="2.20000005"/>
     <vertex x="22.7230072" y="4.71499634" z="2.20000005"/>
     <vertex x="22.7100067" y="4.6780014" z="2.20000005"/>
     <vertex x="23.0390015" y="4.89700317" z="2.20000005"/>
     <vertex x="22.7030029" y="4.63899994" z="2.20000005"/>
     <vertex x="22.6999969" y="4.59999847" z="2.20000005"/>
     <vertex x="22.7030029" y="4.56099701" z="2.20000005"/>
     <vertex x="22.7100067" y="4.52200317" z="2.20000005"/>
     <vertex x="28.0780029" y="-4.30999756" z="1.89999986"/>
     <vertex x="-27.7100067" y="-4.6780014" z="1.89999986"/>
     <vertex x="-23.2120056" y="4.81199646" z="1.89999986"/>
     <vertex x="-23.1829987" y="4.83799744" z="1.89999986"/>
     <vertex x="27.9609985" y="-4.3030014" z="1.89999986"/>
     <vertex x="23.2899933" y="4.52200317" z="2.20000005"/>
     <vertex x="23.2769928" y="4.48500061" z="2.20000005"/>
     <vertex x="23.0780029" y="4.30999756" z="2.20000005"/>
     <vertex x="23.1150055" y="4.32299805" z="2.20000005"/>
     <vertex x="23.1499939" y="4.33999634" z="2.20000005"/>
     <vertex x="23.1829987" y="4.36199951" z="2.20000005"/>
     <vertex x="23.2120056" y="4.38800049" z="2.20000005"/>
     <vertex x="23.2380066" y="4.41699982" z="2.20000005"/>
     <vertex x="23.2599945" y="4.44999695" z="2.20000005"/>
     <vertex x="-23.1150055" y="4.8769989" z="1.89999986"/>
     <vertex x="-23.1499939" y="4.86000061" z="1.89999986"/>
     <vertex x="-23.2599945" y="4.75" z="1.89999986"/>
     <vertex x="-23.2380066" y="4.78299713" z="1.89999986"/>
     <vertex x="27.9219971" y="-4.30999756" z="1.89999986"/>
     <vertex x="27.8849945" y="-4.32299805" z="1.89999986"/>
     <vertex x="-28.0780029" y="-4.88999939" z="1.89999986"/>
     <vertex x="-28.1150055" y="-4.8769989" z="1.89999986"/>
     <vertex x="27.8500061" y="-4.33999634" z="1.89999986"/>
     <vertex x="27.7400055" y="-4.44999695" z="1.89999986"/>
     <vertex x="27.7619934" y="-4.41699982" z="1.89999986"/>
     <vertex x="-28.0390015" y="-4.89700317" z="1.89999986"/>
     <vertex x="27.8170013" y="-4.36199951" z="1.89999986"/>
     <vertex x="27.7879944" y="-4.38800049" z="1.89999986"/>
     <vertex x="23.0390015" y="4.3030014" z="2.20000005"/>
     <vertex x="23" y="4.30000305" z="2.20000005"/>
     <vertex x="22.7230072" y="4.48500061" z="2.20000005"/>
     <vertex x="22.7400055" y="4.44999695" z="2.20000005"/>
     <vertex x="22.7619934" y="4.41699982" z="2.20000005"/>
     <vertex x="22.7879944" y="4.38800049" z="2.20000005"/>
     <vertex x="22.8170013" y="4.36199951" z="2.20000005"/>
     <vertex x="22.8500061" y="4.33999634" z="2.20000005"/>
     <vertex x="22.8849945" y="4.32299805" z="2.20000005"/>
     <vertex x="22.9219971" y="4.30999756" z="2.20000005"/>
     <vertex x="22.9609985" y="4.3030014" z="2.20000005"/>
     <vertex x="27.7100067" y="-4.52200317" z="1.89999986"/>
     <vertex x="27.7230072" y="-4.48500061" z="1.89999986"/>
     <vertex x="-23.2899933" y="4.6780014" z="1.89999986"/>
     <vertex x="-23.2769928" y="4.71499634" z="1.89999986"/>
     <vertex x="-28.2899933" y="-4.6780014" z="1.89999986"/>
     <vertex x="-28.2769928" y="-4.71499634" z="1.89999986"/>
     <vertex x="23.2969971" y="4.56099701" z="1.89999986"/>
     <vertex x="23.3000031" y="4.59999847" z="1.89999986"/>
     <vertex x="-28.2599945" y="-4.75" z="1.89999986"/>
     <vertex x="23.2969971" y="4.63899994" z="1.89999986"/>
     <vertex x="-28.2380066" y="-4.78299713" z="1.89999986"/>
     <vertex x="23.2899933" y="4.6780014" z="1.89999986"/>
     <vertex x="-28.2120056" y="-4.81199646" z="1.89999986"/>
     <vertex x="23.2769928" y="4.71499634" z="1.89999986"/>
     <vertex x="-28.1829987" y="-4.83799744" z="1.89999986"/>
     <vertex x="28.2380066" y="-4.78299713" z="1.89999986"/>
     <vertex x="28.2120056" y="-4.81199646" z="1.89999986"/>
     <vertex x="28.1499939" y="-4.86000061" z="1.89999986"/>
     <vertex x="28.1829987" y="-4.83799744" z="1.89999986"/>
     <vertex x="23.2599945" y="4.75" z="1.89999986"/>
     <vertex x="23.2380066" y="4.78299713" z="1.89999986"/>
     <vertex x="-18.1499939" y="0.260002136" z="1.89999986"/>
     <vertex x="23.2120056" y="4.81199646" z="1.89999986"/>
     <vertex x="-22.9609985" y="4.3030014" z="1.89999986"/>
     <vertex x="-22.8170013" y="4.36199951" z="1.89999986"/>
     <vertex x="-22.8500061" y="4.33999634" z="1.89999986"/>
     <vertex x="23.1829987" y="4.83799744" z="1.89999986"/>
     <vertex x="-22.9219971" y="4.30999756" z="1.89999986"/>
     <vertex x="-18.1829987" y="0.237998962" z="1.89999986"/>
     <vertex x="23.1499939" y="4.86000061" z="1.89999986"/>
     <vertex x="-22.8849945" y="4.32299805" z="1.89999986"/>
     <vertex x="28.0780029" y="-4.88999939" z="1.89999986"/>
     <vertex x="-18.2120056" y="0.211997986" z="1.89999986"/>
     <vertex x="23.1150055" y="4.8769989" z="1.89999986"/>
     <vertex x="-18.2380066" y="0.182998657" z="1.89999986"/>
     <vertex x="-18.2899933" y="0.0780029297" z="1.89999986"/>
     <vertex x="-18.2769928" y="0.114997864" z="1.89999986"/>
     <vertex x="28.1150055" y="-4.8769989" z="1.89999986"/>
     <vertex x="-18.2599945" y="0.150001526" z="1.89999986"/>
     <vertex x="23.0780029" y="4.88999939" z="1.89999986"/>
     <vertex x="23.0390015" y="4.89700317" z="1.89999986"/>
     <vertex x="-22.7879944" y="4.38800049" z="1.89999986"/>
     <vertex x="27.7100067" y="-4.6780014" z="1.89999986"/>
     <vertex x="27.7230072" y="-4.71499634" z="1.89999986"/>
     <vertex x="27.7879944" y="-4.81199646" z="1.89999986"/>
     <vertex x="27.7619934" y="-4.78299713" z="1.89999986"/>
     <vertex x="23" y="4.90000153" z="1.89999986"/>
     <vertex x="27.7400055" y="-4.75" z="1.89999986"/>
     <vertex x="22.9609985" y="4.89700317" z="1.89999986"/>
     <vertex x="-17.9219971" y="-0.290000916" z="1.89999986"/>
     <vertex x="-17.8849945" y="-0.277000427" z="1.89999986"/>
     <vertex x="-17.8170013" y="-0.237998962" z="1.89999986"/>
     <vertex x="-17.8500061" y="-0.260002136" z="1.89999986"/>
     <vertex x="22.9219971" y="4.88999939" z="1.89999986"/>
     <vertex x="27.8849945" y="-4.8769989" z="1.89999986"/>
     <vertex x="-17.7879944" y="-0.211997986" z="1.89999986"/>
     <vertex x="22.8849945" y="4.8769989" z="1.89999986"/>
     <vertex x="-17.7619934" y="-0.182998657" z="1.89999986"/>
     <vertex x="22.8500061" y="4.86000061" z="1.89999986"/>
     <vertex x="27.9219971" y="-4.88999939" z="1.89999986"/>
     <vertex x="22.8170013" y="4.83799744" z="1.89999986"/>
     <vertex x="-23.2899933" y="4.52200317" z="1.89999986"/>
     <vertex x="-23.2769928" y="4.48500061" z="1.89999986"/>
     <vertex x="-23.2120056" y="4.38800049" z="1.89999986"/>
     <vertex x="-23.2380066" y="4.41699982" z="1.89999986"/>
     <vertex x="22.7879944" y="4.81199646" z="1.89999986"/>
     <vertex x="-23.2599945" y="4.44999695" z="1.89999986"/>
     <vertex x="22.7619934" y="4.78299713" z="1.89999986"/>
     <vertex x="-28.1499939" y="-4.86000061" z="1.89999986"/>
     <vertex x="27.7030029" y="4.56099701" z="1.89999986"/>
     <vertex x="27.6999969" y="4.59999847" z="1.89999986"/>
     <vertex x="27" y="3.90000153" z="1.89999986"/>
     <vertex x="27.7030029" y="4.63899994" z="1.89999986"/>
     <vertex x="27" y="5.30000305" z="1.89999986"/>
     <vertex x="22.7400055" y="4.75" z="1.89999986"/>
     <vertex x="28.2969971" y="4.56099701" z="1.89999986"/>
     <vertex x="29" y="3.90000153" z="1.89999986"/>
     <vertex x="28.3000031" y="4.59999847" z="1.89999986"/>
     <vertex x="28.2769928" y="4.48500061" z="1.89999986"/>
     <vertex x="28.2899933" y="4.52200317" z="1.89999986"/>
     <vertex x="28.2599945" y="4.44999695" z="1.89999986"/>
     <vertex x="29" y="5.30000305" z="1.89999986"/>
     <vertex x="-17.9609985" y="-0.29699707" z="1.89999986"/>
     <vertex x="-8.50500488" y="-4.84999847" z="0.799999952"/>
     <vertex x="-8.50500488" y="-7.25499725" z="0.799999952"/>
     <vertex x="-7" y="-6" z="0.799999952"/>
     <vertex x="-7" y="-4.84999847" z="0.799999952"/>
     <vertex x="-23.0780029" y="4.30999756" z="1.89999986"/>
     <vertex x="-18.2899933" y="-0.0780029297" z="1.89999986"/>
     <vertex x="-18.2769928" y="-0.114997864" z="1.89999986"/>
     <vertex x="-27.8849945" y="0.277000427" z="2.20000005"/>
     <vertex x="-28.1150055" y="-0.277000427" z="2.20000005"/>
     <vertex x="-27.8500061" y="0.260002136" z="2.20000005"/>
     <vertex x="-27.8170013" y="0.237998962" z="2.20000005"/>
     <vertex x="-27.6999969" y="0" z="2.20000005"/>
     <vertex x="-27.7030029" y="0.0390014648" z="2.20000005"/>
     <vertex x="-27.7100067" y="0.0780029297" z="2.20000005"/>
     <vertex x="-27.7230072" y="0.114997864" z="2.20000005"/>
     <vertex x="-27.7400055" y="0.150001526" z="2.20000005"/>
     <vertex x="-27.7619934" y="0.182998657" z="2.20000005"/>
     <vertex x="-27.7879944" y="0.211997986" z="2.20000005"/>
     <vertex x="-28.1150055" y="0.277000427" z="2.20000005"/>
     <vertex x="-28.0780029" y="0.290000916" z="2.20000005"/>
     <vertex x="-28.0390015" y="0.29699707" z="2.20000005"/>
     <vertex x="-28" y="0.300003052" z="2.20000005"/>
     <vertex x="-27.9609985" y="0.29699707" z="2.20000005"/>
     <vertex x="-27.9219971" y="0.290000916" z="2.20000005"/>
     <vertex x="-18.1499939" y="-0.260002136" z="1.89999986"/>
     <vertex x="3" y="-6" z="0.799999952"/>
     <vertex x="2" y="-6" z="0.799999952"/>
     <vertex x="8.50500488" y="-7.25499725" z="0.799999952"/>
     <vertex x="8.50500488" y="-0.25" z="0.799999952"/>
     <vertex x="7" y="-1.40000153" z="0.799999952"/>
     <vertex x="8.50500488" y="-4.34999847" z="0.799999952"/>
     <vertex x="7" y="-0.25" z="0.799999952"/>
     <vertex x="7" y="-3.19999695" z="0.799999952"/>
     <vertex x="7" y="-4.34999847" z="0.799999952"/>
     <vertex x="-23.2969971" y="-0.0390014648" z="1.89999986"/>
     <vertex x="-23.3000031" y="0" z="1.89999986"/>
     <vertex x="-24" y="-0.699996948" z="1.89999986"/>
     <vertex x="-23.2969971" y="0.0390014648" z="1.89999986"/>
     <vertex x="-24" y="0.699996948" z="1.89999986"/>
     <vertex x="28.0390015" y="4.3030014" z="1.89999986"/>
     <vertex x="27.8170013" y="4.36199951" z="1.89999986"/>
     <vertex x="0.29699707" y="-4.56099701" z="1.89999986"/>
     <vertex x="0.289993286" y="-4.52200317" z="1.89999986"/>
     <vertex x="-28.1829987" y="0.237998962" z="2.20000005"/>
     <vertex x="-28.2120056" y="0.211997986" z="2.20000005"/>
     <vertex x="-28.1499939" y="0.260002136" z="2.20000005"/>
     <vertex x="-28.2380066" y="0.182998657" z="2.20000005"/>
     <vertex x="-28.2599945" y="0.150001526" z="2.20000005"/>
     <vertex x="-28.2769928" y="0.114997864" z="2.20000005"/>
     <vertex x="-28.2899933" y="0.0780029297" z="2.20000005"/>
     <vertex x="-28.2969971" y="0.0390014648" z="2.20000005"/>
     <vertex x="-28.3000031" y="0" z="2.20000005"/>
     <vertex x="-28.2969971" y="-0.0390014648" z="2.20000005"/>
     <vertex x="-22.7030029" y="-0.0390014648" z="1.89999986"/>
     <vertex x="-22.6999969" y="0" z="1.89999986"/>
     <vertex x="-22.7230072" y="-0.114997864" z="1.89999986"/>
     <vertex x="-22.7100067" y="-0.0780029297" z="1.89999986"/>
     <vertex x="-22.7400055" y="-0.150001526" z="1.89999986"/>
     <vertex x="-22.7619934" y="-0.182998657" z="1.89999986"/>
     <vertex x="27.9219971" y="4.88999939" z="1.89999986"/>
     <vertex x="27.9609985" y="4.89700317" z="1.89999986"/>
     <vertex x="27.8849945" y="4.8769989" z="1.89999986"/>
     <vertex x="28" y="4.90000153" z="1.89999986"/>
     <vertex x="28.0390015" y="4.89700317" z="1.89999986"/>
     <vertex x="28.2380066" y="4.78299713" z="1.89999986"/>
     <vertex x="28.2120056" y="4.81199646" z="1.89999986"/>
     <vertex x="0.276992798" y="-4.48500061" z="1.89999986"/>
     <vertex x="0.259994507" y="-4.44999695" z="1.89999986"/>
     <vertex x="0.238006592" y="-4.41699982" z="1.89999986"/>
     <vertex x="0.149993896" y="-4.33999634" z="1.89999986"/>
     <vertex x="0.182998657" y="-4.36199951" z="1.89999986"/>
     <vertex x="0.212005615" y="-4.38800049" z="1.89999986"/>
     <vertex x="-23.0390015" y="-0.29699707" z="1.89999986"/>
     <vertex x="-23" y="-0.300003052" z="1.89999986"/>
     <vertex x="-23.1150055" y="-0.277000427" z="1.89999986"/>
     <vertex x="-23.1499939" y="-0.260002136" z="1.89999986"/>
     <vertex x="-23.1829987" y="-0.237998962" z="1.89999986"/>
     <vertex x="28.2969971" y="4.63899994" z="1.89999986"/>
     <vertex x="28.2899933" y="4.6780014" z="1.89999986"/>
     <vertex x="28.2769928" y="4.71499634" z="1.89999986"/>
     <vertex x="28.2599945" y="4.75" z="1.89999986"/>
     <vertex x="28.1829987" y="4.83799744" z="1.89999986"/>
     <vertex x="-27.7030029" y="-0.0390014648" z="2.20000005"/>
     <vertex x="-27.7100067" y="-0.0780029297" z="2.20000005"/>
     <vertex x="-27.7230072" y="-0.114997864" z="2.20000005"/>
     <vertex x="-28.0780029" y="-0.290000916" z="2.20000005"/>
     <vertex x="-28.0390015" y="-0.29699707" z="2.20000005"/>
     <vertex x="-28" y="-0.300003052" z="2.20000005"/>
     <vertex x="-27.9609985" y="-0.29699707" z="2.20000005"/>
     <vertex x="-27.9219971" y="-0.290000916" z="2.20000005"/>
     <vertex x="-27.8849945" y="-0.277000427" z="2.20000005"/>
     <vertex x="-27.8500061" y="-0.260002136" z="2.20000005"/>
     <vertex x="-27.8170013" y="-0.237998962" z="2.20000005"/>
     <vertex x="-27.7879944" y="-0.211997986" z="2.20000005"/>
     <vertex x="-27.7619934" y="-0.182998657" z="2.20000005"/>
     <vertex x="-27.7400055" y="-0.150001526" z="2.20000005"/>
     <vertex x="-23.0780029" y="0.290000916" z="1.89999986"/>
     <vertex x="-23.0390015" y="0.29699707" z="1.89999986"/>
     <vertex x="-23" y="0.300003052" z="1.89999986"/>
     <vertex x="-22.9609985" y="0.29699707" z="1.89999986"/>
     <vertex x="-22.8849945" y="0.277000427" z="1.89999986"/>
     <vertex x="-22.9219971" y="0.290000916" z="1.89999986"/>
     <vertex x="-22.7879944" y="0.211997986" z="1.89999986"/>
     <vertex x="-22.8170013" y="0.237998962" z="1.89999986"/>
     <vertex x="-22.7619934" y="0.182998657" z="1.89999986"/>
     <vertex x="0.0780029297" y="-4.30999756" z="1.89999986"/>
     <vertex x="0.0390014648" y="-4.3030014" z="1.89999986"/>
     <vertex x="-28.1499939" y="-0.260002136" z="2.20000005"/>
     <vertex x="-28.1829987" y="-0.237998962" z="2.20000005"/>
     <vertex x="-28.2120056" y="-0.211997986" z="2.20000005"/>
     <vertex x="-28.2380066" y="-0.182998657" z="2.20000005"/>
     <vertex x="-28.2899933" y="-0.0780029297" z="2.20000005"/>
     <vertex x="-28.2769928" y="-0.114997864" z="2.20000005"/>
     <vertex x="-28.2599945" y="-0.150001526" z="2.20000005"/>
     <vertex x="-22.7030029" y="0.0390014648" z="1.89999986"/>
     <vertex x="28.1499939" y="4.86000061" z="1.89999986"/>
     <vertex x="28.1150055" y="4.8769989" z="1.89999986"/>
     <vertex x="-22.7100067" y="0.0780029297" z="1.89999986"/>
     <vertex x="-22.7230072" y="0.114997864" z="1.89999986"/>
     <vertex x="-22.7400055" y="0.150001526" z="1.89999986"/>
     <vertex x="-0.0390014648" y="-4.3030014" z="1.89999986"/>
     <vertex x="-1" y="-3.90000153" z="1.89999986"/>
     <vertex x="-0.0780029297" y="-4.30999756" z="1.89999986"/>
     <vertex x="28.0780029" y="4.88999939" z="1.89999986"/>
     <vertex x="-27.7030029" y="-0.0390014648" z="1.89999986"/>
     <vertex x="-27.6999969" y="0" z="1.89999986"/>
     <vertex x="-0.115005493" y="-4.32299805" z="1.89999986"/>
     <vertex x="-0.149993896" y="-4.33999634" z="1.89999986"/>
     <vertex x="-27.7030029" y="0.0390014648" z="1.89999986"/>
     <vertex x="-0.182998657" y="-4.36199951" z="1.89999986"/>
     <vertex x="-27.7100067" y="0.0780029297" z="1.89999986"/>
     <vertex x="-0.212005615" y="-4.38800049" z="1.89999986"/>
     <vertex x="-22.8500061" y="0.260002136" z="1.89999986"/>
     <vertex x="-0.238006592" y="-4.41699982" z="1.89999986"/>
     <vertex x="-27.7230072" y="0.114997864" z="1.89999986"/>
     <vertex x="-27.7400055" y="0.150001526" z="1.89999986"/>
     <vertex x="-27.7619934" y="0.182998657" z="1.89999986"/>
     <vertex x="-0.276992798" y="-4.48500061" z="1.89999986"/>
     <vertex x="-0.289993286" y="-4.52200317" z="1.89999986"/>
     <vertex x="2" y="-4.34999847" z="0.799999952"/>
     <vertex x="3" y="-4.34999847" z="0.799999952"/>
     <vertex x="3" y="-3.19999695" z="0.799999952"/>
     <vertex x="3" y="-1.40000153" z="0.799999952"/>
     <vertex x="2" y="-1.40000153" z="0.799999952"/>
     <vertex x="3" y="-0.25" z="0.799999952"/>
     <vertex x="2" y="-0.25" z="0.799999952"/>
     <vertex x="2" y="-3.19999695" z="0.799999952"/>
     <vertex x="-27.7879944" y="0.211997986" z="1.89999986"/>
     <vertex x="-0.29699707" y="-4.56099701" z="1.89999986"/>
     <vertex x="-27.8170013" y="0.237998962" z="1.89999986"/>
     <vertex x="-3" y="-4.34999847" z="0.799999952"/>
     <vertex x="-2" y="-4.34999847" z="0.799999952"/>
     <vertex x="-2" y="-3.19999695" z="0.799999952"/>
     <vertex x="-2" y="-1.40000153" z="0.799999952"/>
     <vertex x="-3" y="-1.40000153" z="0.799999952"/>
     <vertex x="-2" y="-0.25" z="0.799999952"/>
     <vertex x="-3" y="-0.25" z="0.799999952"/>
     <vertex x="-3" y="-3.19999695" z="0.799999952"/>
     <vertex x="-0.300003052" y="-4.59999847" z="1.89999986"/>
     <vertex x="-1" y="-5.30000305" z="1.89999986"/>
     <vertex x="-0.29699707" y="-4.63899994" z="1.89999986"/>
     <vertex x="-27.8500061" y="0.260002136" z="1.89999986"/>
     <vertex x="-27.8849945" y="0.277000427" z="1.89999986"/>
     <vertex x="-7" y="-4.34999847" z="0.799999952"/>
     <vertex x="-7" y="-3.19999695" z="0.799999952"/>
     <vertex x="-8.50500488" y="-4.34999847" z="0.799999952"/>
     <vertex x="-8.50500488" y="-0.25" z="0.799999952"/>
     <vertex x="-7" y="-1.40000153" z="0.799999952"/>
     <vertex x="-7" y="-0.25" z="0.799999952"/>
     <vertex x="0.0390014648" y="-4.89700317" z="1.89999986"/>
     <vertex x="0.0780029297" y="-4.88999939" z="1.89999986"/>
     <vertex x="-27.9219971" y="0.290000916" z="1.89999986"/>
     <vertex x="0.115005493" y="-4.8769989" z="1.89999986"/>
     <vertex x="0.212005615" y="-4.81199646" z="1.89999986"/>
     <vertex x="0.182998657" y="-4.83799744" z="1.89999986"/>
     <vertex x="-23.2120056" y="0.211997986" z="1.89999986"/>
     <vertex x="-23.1829987" y="0.237998962" z="1.89999986"/>
     <vertex x="0.149993896" y="-4.86000061" z="1.89999986"/>
     <vertex x="0.238006592" y="-4.78299713" z="1.89999986"/>
     <vertex x="-23.1150055" y="0.277000427" z="1.89999986"/>
     <vertex x="-27.9609985" y="0.29699707" z="1.89999986"/>
     <vertex x="-23.1499939" y="0.260002136" z="1.89999986"/>
     <vertex x="-23.2599945" y="0.150001526" z="1.89999986"/>
     <vertex x="-23.2380066" y="0.182998657" z="1.89999986"/>
     <vertex x="-28" y="0.300003052" z="1.89999986"/>
     <vertex x="-28.0390015" y="0.29699707" z="1.89999986"/>
     <vertex x="-5" y="4.30000305" z="2.20000005"/>
     <vertex x="-5" y="4.30000305" z="1.89999986"/>
     <vertex x="-4.96099854" y="4.3030014" z="1.89999986"/>
     <vertex x="-4.96099854" y="4.3030014" z="2.20000005"/>
     <vertex x="-28.0780029" y="0.290000916" z="1.89999986"/>
     <vertex x="0.259994507" y="-4.75" z="1.89999986"/>
     <vertex x="0.276992798" y="-4.71499634" z="1.89999986"/>
     <vertex x="-4.92199707" y="4.30999756" z="1.89999986"/>
     <vertex x="-4.92199707" y="4.30999756" z="2.20000005"/>
     <vertex x="8.50500488" y="4.34999847" z="0.799999952"/>
     <vertex x="7" y="3.19999695" z="0.799999952"/>
     <vertex x="8.50500488" y="0.25" z="0.799999952"/>
     <vertex x="7" y="4.34999847" z="0.799999952"/>
     <vertex x="7" y="1.40000153" z="0.799999952"/>
     <vertex x="7" y="0.25" z="0.799999952"/>
     <vertex x="-28.1150055" y="0.277000427" z="1.89999986"/>
     <vertex x="-4.88499451" y="4.32299805" z="1.89999986"/>
     <vertex x="-4.88499451" y="4.32299805" z="2.20000005"/>
     <vertex x="-28.1499939" y="0.260002136" z="1.89999986"/>
     <vertex x="2" y="0.25" z="0.799999952"/>
     <vertex x="3" y="0.25" z="0.799999952"/>
     <vertex x="3" y="1.40000153" z="0.799999952"/>
     <vertex x="3" y="3.19999695" z="0.799999952"/>
     <vertex x="2" y="3.19999695" z="0.799999952"/>
     <vertex x="3" y="4.34999847" z="0.799999952"/>
     <vertex x="2" y="4.34999847" z="0.799999952"/>
     <vertex x="2" y="1.40000153" z="0.799999952"/>
     <vertex x="0" y="-4.90000153" z="1.89999986"/>
     <vertex x="-4.8500061" y="4.33999634" z="1.89999986"/>
     <vertex x="-4.8500061" y="4.33999634" z="2.20000005"/>
     <vertex x="-28.1829987" y="0.237998962" z="1.89999986"/>
     <vertex x="-3" y="0.25" z="0.799999952"/>
     <vertex x="-2" y="0.25" z="0.799999952"/>
     <vertex x="-2" y="1.40000153" z="0.799999952"/>
     <vertex x="-2" y="3.19999695" z="0.799999952"/>
     <vertex x="-3" y="3.19999695" z="0.799999952"/>
     <vertex x="-2" y="4.34999847" z="0.799999952"/>
     <vertex x="-3" y="4.34999847" z="0.799999952"/>
     <vertex x="-3" y="1.40000153" z="0.799999952"/>
     <vertex x="-28.2120056" y="0.211997986" z="1.89999986"/>
     <vertex x="-23.2899933" y="0.0780029297" z="1.89999986"/>
     <vertex x="-23.2769928" y="0.114997864" z="1.89999986"/>
     <vertex x="-28.2380066" y="0.182998657" z="1.89999986"/>
     <vertex x="-7" y="0.25" z="0.799999952"/>
     <vertex x="-7" y="1.40000153" z="0.799999952"/>
     <vertex x="-8.50500488" y="0.25" z="0.799999952"/>
     <vertex x="-8.50500488" y="4.34999847" z="0.799999952"/>
     <vertex x="-7" y="3.19999695" z="0.799999952"/>
     <vertex x="-7" y="4.34999847" z="0.799999952"/>
     <vertex x="-28.2599945" y="0.150001526" z="1.89999986"/>
     <vertex x="-19" y="-5.30000305" z="1.89999986"/>
     <vertex x="-19" y="-5.30000305" z="1.29999995"/>
     <vertex x="-19" y="-3.90000153" z="1.29999995"/>
     <vertex x="-19" y="-3.90000153" z="1.89999986"/>
     <vertex x="-28.2769928" y="0.114997864" z="1.89999986"/>
     <vertex x="-19" y="-0.699996948" z="1.29999995"/>
     <vertex x="-28.2899933" y="0.0780029297" z="1.89999986"/>
     <vertex x="-19" y="3.90000153" z="1.29999995"/>
     <vertex x="-28.2969971" y="0.0390014648" z="1.89999986"/>
     <vertex x="-19" y="5.30000305" z="1.29999995"/>
     <vertex x="-19" y="5.30000305" z="1.89999986"/>
     <vertex x="-19" y="0.699996948" z="1.29999995"/>
     <vertex x="-28.3000031" y="0" z="1.89999986"/>
     <vertex x="-16" y="-6" z="1.29999995"/>
     <vertex x="-16" y="-4.84999847" z="1.29999995"/>
     <vertex x="8.50500488" y="7.25499725" z="0.799999952"/>
     <vertex x="7" y="6" z="0.799999952"/>
     <vertex x="8.50500488" y="4.84999847" z="0.799999952"/>
     <vertex x="7" y="4.84999847" z="0.799999952"/>
     <vertex x="-28.2969971" y="-0.0390014648" z="1.89999986"/>
     <vertex x="-22.9609985" y="-0.29699707" z="1.89999986"/>
     <vertex x="-22.8170013" y="-0.237998962" z="1.89999986"/>
     <vertex x="-22.8500061" y="-0.260002136" z="1.89999986"/>
     <vertex x="-21" y="-6" z="1.29999995"/>
     <vertex x="-21" y="-4.84999847" z="1.29999995"/>
     <vertex x="-22.9219971" y="-0.290000916" z="1.89999986"/>
     <vertex x="2" y="4.84999847" z="0.799999952"/>
     <vertex x="3" y="4.84999847" z="0.799999952"/>
     <vertex x="3" y="6" z="0.799999952"/>
     <vertex x="2" y="6" z="0.799999952"/>
     <vertex x="-26" y="-6" z="1.29999995"/>
     <vertex x="-26" y="-4.84999847" z="1.29999995"/>
     <vertex x="-22.8849945" y="-0.277000427" z="1.89999986"/>
     <vertex x="-28" y="-0.300003052" z="1.89999986"/>
     <vertex x="-27.9609985" y="-0.29699707" z="1.89999986"/>
     <vertex x="-30" y="-4.84999847" z="1.29999995"/>
     <vertex x="-30" y="-6" z="1.29999995"/>
     <vertex x="-3" y="4.84999847" z="0.799999952"/>
     <vertex x="-2" y="4.84999847" z="0.799999952"/>
     <vertex x="-2" y="6" z="0.799999952"/>
     <vertex x="-8.50500488" y="7.25499725" z="0.799999952"/>
     <vertex x="-3" y="6" z="0.799999952"/>
     <vertex x="-27.9219971" y="-0.290000916" z="1.89999986"/>
     <vertex x="-22.7879944" y="-0.211997986" z="1.89999986"/>
     <vertex x="-24" y="-3.90000153" z="1.29999995"/>
     <vertex x="-25" y="-4.84999847" z="1.29999995"/>
     <vertex x="-24" y="-5.30000305" z="1.29999995"/>
     <vertex x="-25" y="-6" z="1.29999995"/>
     <vertex x="-27.8849945" y="-0.277000427" z="1.89999986"/>
     <vertex x="-7" y="4.84999847" z="0.799999952"/>
     <vertex x="-7" y="6" z="0.799999952"/>
     <vertex x="-8.50500488" y="4.84999847" z="0.799999952"/>
     <vertex x="-27.8500061" y="-0.260002136" z="1.89999986"/>
     <vertex x="-20" y="-4.84999847" z="1.29999995"/>
     <vertex x="-20" y="-6" z="1.29999995"/>
     <vertex x="-27.8170013" y="-0.237998962" z="1.89999986"/>
     <vertex x="-16" y="-4.34999847" z="1.29999995"/>
     <vertex x="-16" y="-3.19999695" z="1.29999995"/>
     <vertex x="-27.7879944" y="-0.211997986" z="1.89999986"/>
     <vertex x="-16" y="-1.40000153" z="1.29999995"/>
     <vertex x="-16" y="-0.25" z="1.29999995"/>
     <vertex x="-21" y="-1.40000153" z="1.29999995"/>
     <vertex x="-21" y="-0.25" z="1.29999995"/>
     <vertex x="-27.7619934" y="-0.182998657" z="1.89999986"/>
     <vertex x="-21" y="-4.34999847" z="1.29999995"/>
     <vertex x="-21" y="-3.19999695" z="1.29999995"/>
     <vertex x="7" y="-6" z="1.29999995"/>
     <vertex x="7" y="-6" z="0.799999952"/>
     <vertex x="7" y="-4.84999847" z="0.799999952"/>
     <vertex x="7" y="-4.84999847" z="1.29999995"/>
     <vertex x="-27.7400055" y="-0.150001526" z="1.89999986"/>
     <vertex x="-26" y="-4.34999847" z="1.29999995"/>
     <vertex x="-26" y="-3.19999695" z="1.29999995"/>
     <vertex x="-27.7230072" y="-0.114997864" z="1.89999986"/>
     <vertex x="2" y="-6" z="1.29999995"/>
     <vertex x="2" y="-4.84999847" z="0.799999952"/>
     <vertex x="2" y="-4.84999847" z="1.29999995"/>
     <vertex x="-23.2899933" y="-0.0780029297" z="1.89999986"/>
     <vertex x="-26" y="-1.40000153" z="1.29999995"/>
     <vertex x="-26" y="-0.25" z="1.29999995"/>
     <vertex x="-23.2769928" y="-0.114997864" z="1.89999986"/>
     <vertex x="-23.2120056" y="-0.211997986" z="1.89999986"/>
     <vertex x="-23.2380066" y="-0.182998657" z="1.89999986"/>
     <vertex x="-27.7100067" y="-0.0780029297" z="1.89999986"/>
     <vertex x="-3" y="-6" z="1.29999995"/>
     <vertex x="-3" y="-4.84999847" z="1.29999995"/>
     <vertex x="-23.2599945" y="-0.150001526" z="1.89999986"/>
     <vertex x="-30" y="-3.19999695" z="1.29999995"/>
     <vertex x="-30" y="-4.34999847" z="1.29999995"/>
     <vertex x="-7" y="-4.84999847" z="1.29999995"/>
     <vertex x="-7" y="-6" z="1.29999995"/>
     <vertex x="-30" y="-0.25" z="1.29999995"/>
     <vertex x="-30" y="-1.40000153" z="1.29999995"/>
     <vertex x="-28.0780029" y="-0.290000916" z="1.89999986"/>
     <vertex x="-28.1150055" y="-0.277000427" z="1.89999986"/>
     <vertex x="-2" y="-4.84999847" z="1.29999995"/>
     <vertex x="-2" y="-6" z="1.29999995"/>
     <vertex x="-28.0390015" y="-0.29699707" z="1.89999986"/>
     <vertex x="-25" y="-1.40000153" z="1.29999995"/>
     <vertex x="-24" y="-0.699996948" z="1.29999995"/>
     <vertex x="-25" y="-0.25" z="1.29999995"/>
     <vertex x="-23.0780029" y="-0.290000916" z="1.89999986"/>
     <vertex x="3" y="-4.84999847" z="1.29999995"/>
     <vertex x="3" y="-4.84999847" z="0.799999952"/>
     <vertex x="3" y="-6" z="1.29999995"/>
     <vertex x="-25" y="-3.19999695" z="1.29999995"/>
     <vertex x="-25" y="-4.34999847" z="1.29999995"/>
     <vertex x="-28.2899933" y="-0.0780029297" z="1.89999986"/>
     <vertex x="8.50500488" y="-4.84999847" z="0.799999952"/>
     <vertex x="8.50500488" y="-4.84999847" z="1.29999995"/>
     <vertex x="-28.2769928" y="-0.114997864" z="1.89999986"/>
     <vertex x="-20" y="-3.19999695" z="1.29999995"/>
     <vertex x="-20" y="-4.34999847" z="1.29999995"/>
     <vertex x="-28.2599945" y="-0.150001526" z="1.89999986"/>
     <vertex x="-20" y="-1.40000153" z="1.29999995"/>
     <vertex x="-20" y="-0.25" z="1.29999995"/>
     <vertex x="-28.2380066" y="-0.182998657" z="1.89999986"/>
     <vertex x="-8.50500488" y="-4.84999847" z="1.29999995"/>
     <vertex x="-24" y="-3.90000153" z="1.89999986"/>
     <vertex x="-24" y="-5.30000305" z="1.89999986"/>
     <vertex x="7" y="-4.34999847" z="1.29999995"/>
     <vertex x="7" y="-3.19999695" z="1.29999995"/>
     <vertex x="-28.2120056" y="-0.211997986" z="1.89999986"/>
     <vertex x="7" y="-1.40000153" z="1.29999995"/>
     <vertex x="7" y="-0.25" z="1.29999995"/>
     <vertex x="-28.1829987" y="-0.237998962" z="1.89999986"/>
     <vertex x="-14.4949951" y="-4.84999847" z="1.29999995"/>
     <vertex x="-14.4949951" y="-4.34999847" z="1.29999995"/>
     <vertex x="-28.1499939" y="-0.260002136" z="1.89999986"/>
     <vertex x="2" y="-1.40000153" z="1.29999995"/>
     <vertex x="2" y="-0.25" z="1.29999995"/>
     <vertex x="2" y="-4.34999847" z="1.29999995"/>
     <vertex x="2" y="-3.19999695" z="1.29999995"/>
     <vertex x="-22.6999969" y="-4.59999847" z="1.89999986"/>
     <vertex x="-4.81700134" y="4.36199951" z="1.89999986"/>
     <vertex x="-4.81700134" y="4.36199951" z="2.20000005"/>
     <vertex x="-31.5050049" y="-4.34999847" z="1.29999995"/>
     <vertex x="-31.5050049" y="-4.84999847" z="1.29999995"/>
     <vertex x="-4.78799438" y="4.38800049" z="1.89999986"/>
     <vertex x="-4.78799438" y="4.38800049" z="2.20000005"/>
     <vertex x="-27.8849945" y="4.8769989" z="2.20000005"/>
     <vertex x="-28.1150055" y="4.32299805" z="2.20000005"/>
     <vertex x="-27.8500061" y="4.86000061" z="2.20000005"/>
     <vertex x="-27.8170013" y="4.83799744" z="2.20000005"/>
     <vertex x="-27.6999969" y="4.59999847" z="2.20000005"/>
     <vertex x="-27.7030029" y="4.63899994" z="2.20000005"/>
     <vertex x="-27.7100067" y="4.6780014" z="2.20000005"/>
     <vertex x="-27.7230072" y="4.71499634" z="2.20000005"/>
     <vertex x="-27.7400055" y="4.75" z="2.20000005"/>
     <vertex x="-27.7619934" y="4.78299713" z="2.20000005"/>
     <vertex x="-27.7879944" y="4.81199646" z="2.20000005"/>
     <vertex x="-16" y="3.19999695" z="1.29999995"/>
     <vertex x="-16" y="4.34999847" z="1.29999995"/>
     <vertex x="27.8500061" y="4.86000061" z="1.89999986"/>
     <vertex x="-4.76199341" y="4.41699982" z="1.89999986"/>
     <vertex x="-4.76199341" y="4.41699982" z="2.20000005"/>
     <vertex x="-16" y="0.25" z="1.29999995"/>
     <vertex x="-16" y="1.40000153" z="1.29999995"/>
     <vertex x="27.7400055" y="4.75" z="1.89999986"/>
     <vertex x="27.7619934" y="4.78299713" z="1.89999986"/>
     <vertex x="-4.74000549" y="4.44999695" z="1.89999986"/>
     <vertex x="-4.74000549" y="4.44999695" z="2.20000005"/>
     <vertex x="27.8170013" y="4.83799744" z="1.89999986"/>
     <vertex x="-21" y="3.19999695" z="1.29999995"/>
     <vertex x="-21" y="4.34999847" z="1.29999995"/>
     <vertex x="27.7879944" y="4.81199646" z="1.89999986"/>
     <vertex x="-28.1150055" y="4.8769989" z="2.20000005"/>
     <vertex x="-28.0780029" y="4.88999939" z="2.20000005"/>
     <vertex x="-28.0390015" y="4.89700317" z="2.20000005"/>
     <vertex x="-28" y="4.90000153" z="2.20000005"/>
     <vertex x="-27.9609985" y="4.89700317" z="2.20000005"/>
     <vertex x="-27.9219971" y="4.88999939" z="2.20000005"/>
     <vertex x="-4.7230072" y="4.48500061" z="1.89999986"/>
     <vertex x="-4.7230072" y="4.48500061" z="2.20000005"/>
     <vertex x="-21" y="0.25" z="1.29999995"/>
     <vertex x="-21" y="1.40000153" z="1.29999995"/>
     <vertex x="27.7100067" y="4.6780014" z="1.89999986"/>
     <vertex x="27.7230072" y="4.71499634" z="1.89999986"/>
     <vertex x="-4.71000671" y="4.52200317" z="1.89999986"/>
     <vertex x="-4.71000671" y="4.52200317" z="2.20000005"/>
     <vertex x="-26" y="0.25" z="1.29999995"/>
     <vertex x="-26" y="1.40000153" z="1.29999995"/>
     <vertex x="-4.70300293" y="4.56099701" z="1.89999986"/>
     <vertex x="-26" y="3.19999695" z="1.29999995"/>
     <vertex x="-26" y="4.34999847" z="1.29999995"/>
     <vertex x="-28.1829987" y="4.83799744" z="2.20000005"/>
     <vertex x="-28.2120056" y="4.81199646" z="2.20000005"/>
     <vertex x="-28.1499939" y="4.86000061" z="2.20000005"/>
     <vertex x="-28.2380066" y="4.78299713" z="2.20000005"/>
     <vertex x="-28.2599945" y="4.75" z="2.20000005"/>
     <vertex x="-28.2769928" y="4.71499634" z="2.20000005"/>
     <vertex x="-28.2899933" y="4.6780014" z="2.20000005"/>
     <vertex x="-28.2969971" y="4.63899994" z="2.20000005"/>
     <vertex x="-28.3000031" y="4.59999847" z="2.20000005"/>
     <vertex x="-28.2969971" y="4.56099701" z="2.20000005"/>
     <vertex x="-30" y="1.40000153" z="1.29999995"/>
     <vertex x="-30" y="0.25" z="1.29999995"/>
     <vertex x="-5.03900146" y="4.3030014" z="1.89999986"/>
     <vertex x="-5.03900146" y="4.3030014" z="2.20000005"/>
     <vertex x="-5.07800293" y="4.30999756" z="2.20000005"/>
     <vertex x="-5.07800293" y="4.30999756" z="1.89999986"/>
     <vertex x="-30" y="4.84999847" z="1.29999995"/>
     <vertex x="-30" y="3.19999695" z="1.29999995"/>
     <vertex x="-30" y="4.34999847" z="1.29999995"/>
     <vertex x="-5.28999329" y="4.52200317" z="2.20000005"/>
     <vertex x="-5.28999329" y="4.52200317" z="1.89999986"/>
     <vertex x="28.2120056" y="4.38800049" z="1.89999986"/>
     <vertex x="28.1829987" y="4.36199951" z="1.89999986"/>
     <vertex x="28.1499939" y="4.33999634" z="1.89999986"/>
     <vertex x="28.1150055" y="4.32299805" z="1.89999986"/>
     <vertex x="28.0780029" y="4.30999756" z="1.89999986"/>
     <vertex x="-5.2769928" y="4.48500061" z="1.89999986"/>
     <vertex x="-5.2769928" y="4.48500061" z="2.20000005"/>
     <vertex x="-25" y="3.19999695" z="1.29999995"/>
     <vertex x="-24" y="3.90000153" z="1.29999995"/>
     <vertex x="-25" y="4.34999847" z="1.29999995"/>
     <vertex x="-5.25999451" y="4.44999695" z="1.89999986"/>
     <vertex x="-5.25999451" y="4.44999695" z="2.20000005"/>
     <vertex x="-27.7030029" y="4.56099701" z="2.20000005"/>
     <vertex x="-27.7100067" y="4.52200317" z="2.20000005"/>
     <vertex x="-27.7230072" y="4.48500061" z="2.20000005"/>
     <vertex x="-28.0780029" y="4.30999756" z="2.20000005"/>
     <vertex x="-28.0390015" y="4.3030014" z="2.20000005"/>
     <vertex x="-28" y="4.30000305" z="2.20000005"/>
     <vertex x="-27.9609985" y="4.3030014" z="2.20000005"/>
     <vertex x="-27.9219971" y="4.30999756" z="2.20000005"/>
     <vertex x="-27.8849945" y="4.32299805" z="2.20000005"/>
     <vertex x="-27.8500061" y="4.33999634" z="2.20000005"/>
     <vertex x="-27.8170013" y="4.36199951" z="2.20000005"/>
     <vertex x="-27.7879944" y="4.38800049" z="2.20000005"/>
     <vertex x="-27.7619934" y="4.41699982" z="2.20000005"/>
     <vertex x="-27.7400055" y="4.44999695" z="2.20000005"/>
     <vertex x="28.2380066" y="4.41699982" z="1.89999986"/>
     <vertex x="-25" y="1.40000153" z="1.29999995"/>
     <vertex x="-25" y="0.25" z="1.29999995"/>
     <vertex x="-24" y="0.699996948" z="1.29999995"/>
     <vertex x="-5.23800659" y="4.41699982" z="1.89999986"/>
     <vertex x="-5.23800659" y="4.41699982" z="2.20000005"/>
     <vertex x="-5.21200562" y="4.38800049" z="1.89999986"/>
     <vertex x="-5.21200562" y="4.38800049" z="2.20000005"/>
     <vertex x="-5.18299866" y="4.36199951" z="1.89999986"/>
     <vertex x="-5.18299866" y="4.36199951" z="2.20000005"/>
     <vertex x="-28.1499939" y="4.33999634" z="2.20000005"/>
     <vertex x="-28.1829987" y="4.36199951" z="2.20000005"/>
     <vertex x="-28.2120056" y="4.38800049" z="2.20000005"/>
     <vertex x="-28.2380066" y="4.41699982" z="2.20000005"/>
     <vertex x="-28.2899933" y="4.52200317" z="2.20000005"/>
     <vertex x="-28.2769928" y="4.48500061" z="2.20000005"/>
     <vertex x="-28.2599945" y="4.44999695" z="2.20000005"/>
     <vertex x="-20" y="3.19999695" z="1.29999995"/>
     <vertex x="-20" y="4.34999847" z="1.29999995"/>
     <vertex x="-5.1499939" y="4.33999634" z="1.89999986"/>
     <vertex x="-5.1499939" y="4.33999634" z="2.20000005"/>
     <vertex x="-20" y="1.40000153" z="1.29999995"/>
     <vertex x="-20" y="0.25" z="1.29999995"/>
     <vertex x="-5.11500549" y="4.32299805" z="1.89999986"/>
     <vertex x="-5.11500549" y="4.32299805" z="2.20000005"/>
     <vertex x="-27.7030029" y="4.56099701" z="1.89999986"/>
     <vertex x="-27.6999969" y="4.59999847" z="1.89999986"/>
     <vertex x="-27.7030029" y="4.63899994" z="1.89999986"/>
     <vertex x="-16" y="4.84999847" z="1.29999995"/>
     <vertex x="-16" y="6" z="1.29999995"/>
     <vertex x="-27.7100067" y="4.6780014" z="1.89999986"/>
     <vertex x="-21" y="4.84999847" z="1.29999995"/>
     <vertex x="-21" y="6" z="1.29999995"/>
     <vertex x="27.7100067" y="4.52200317" z="1.89999986"/>
     <vertex x="-27.7230072" y="4.71499634" z="1.89999986"/>
     <vertex x="-26" y="4.84999847" z="1.29999995"/>
     <vertex x="-26" y="6" z="1.29999995"/>
     <vertex x="-5.29699707" y="-4.63899994" z="1.89999986"/>
     <vertex x="-5.30000305" y="-4.59999847" z="1.89999986"/>
     <vertex x="-6" y="-5.30000305" z="1.89999986"/>
     <vertex x="-5.29699707" y="-4.56099701" z="1.89999986"/>
     <vertex x="-6" y="-3.90000153" z="1.89999986"/>
     <vertex x="-5.21200562" y="-4.38800049" z="1.89999986"/>
     <vertex x="-5.18299866" y="-4.36199951" z="1.89999986"/>
     <vertex x="-5.1499939" y="-4.33999634" z="1.89999986"/>
     <vertex x="-5.11500549" y="-4.32299805" z="1.89999986"/>
     <vertex x="27.7230072" y="4.48500061" z="1.89999986"/>
     <vertex x="27.7879944" y="4.38800049" z="1.89999986"/>
     <vertex x="27.7619934" y="4.41699982" z="1.89999986"/>
     <vertex x="-27.7400055" y="4.75" z="1.89999986"/>
     <vertex x="-30" y="6" z="1.29999995"/>
     <vertex x="27.7400055" y="4.44999695" z="1.89999986"/>
     <vertex x="-27.7619934" y="4.78299713" z="1.89999986"/>
     <vertex x="-5.1499939" y="-4.86000061" z="1.89999986"/>
     <vertex x="-5.18299866" y="-4.83799744" z="1.89999986"/>
     <vertex x="-4.96099854" y="-4.89700317" z="1.89999986"/>
     <vertex x="-5" y="-4.90000153" z="1.89999986"/>
     <vertex x="-4" y="-5.30000305" z="1.89999986"/>
     <vertex x="-27.7879944" y="4.81199646" z="1.89999986"/>
     <vertex x="-25" y="6" z="1.29999995"/>
     <vertex x="-25" y="4.84999847" z="1.29999995"/>
     <vertex x="-24" y="5.30000305" z="1.29999995"/>
     <vertex x="-27.8170013" y="4.83799744" z="1.89999986"/>
     <vertex x="-4.70300293" y="-4.63899994" z="1.89999986"/>
     <vertex x="-4.69999695" y="-4.59999847" z="1.89999986"/>
     <vertex x="-4" y="-3.90000153" z="1.89999986"/>
     <vertex x="-4.8500061" y="-4.86000061" z="1.89999986"/>
     <vertex x="-4.88499451" y="-4.8769989" z="1.89999986"/>
     <vertex x="-20" y="4.84999847" z="1.29999995"/>
     <vertex x="-20" y="6" z="1.29999995"/>
     <vertex x="-27.8500061" y="4.86000061" z="1.89999986"/>
     <vertex x="-27.8849945" y="4.8769989" z="1.89999986"/>
     <vertex x="-14.4949951" y="4.34999847" z="1.29999995"/>
     <vertex x="-14.4949951" y="4.84999847" z="1.29999995"/>
     <vertex x="-5" y="-4.30000305" z="1.89999986"/>
     <vertex x="-4.96099854" y="-4.3030014" z="1.89999986"/>
     <vertex x="-4.8500061" y="-4.33999634" z="1.89999986"/>
     <vertex x="-4.81700134" y="-4.36199951" z="1.89999986"/>
     <vertex x="-4.78799438" y="-4.38800049" z="1.89999986"/>
     <vertex x="-4.76199341" y="-4.41699982" z="1.89999986"/>
     <vertex x="-4.74000549" y="-4.44999695" z="1.89999986"/>
     <vertex x="-5.03900146" y="-4.3030014" z="1.89999986"/>
     <vertex x="-5.07800293" y="-4.30999756" z="1.89999986"/>
     <vertex x="-27.9219971" y="4.88999939" z="1.89999986"/>
     <vertex x="-4.71000671" y="-4.6780014" z="1.89999986"/>
     <vertex x="-27.9609985" y="4.89700317" z="1.89999986"/>
     <vertex x="27" y="-0.699996948" z="1.89999986"/>
     <vertex x="27" y="0.699996948" z="1.89999986"/>
     <vertex x="-4.70300293" y="-4.56099701" z="1.89999986"/>
     <vertex x="-4.7230072" y="-4.48500061" z="1.89999986"/>
     <vertex x="-4.71000671" y="-4.52200317" z="1.89999986"/>
     <vertex x="-28" y="4.90000153" z="1.89999986"/>
     <vertex x="-31.5050049" y="4.84999847" z="1.29999995"/>
     <vertex x="-31.5050049" y="4.34999847" z="1.29999995"/>
     <vertex x="-14.4949951" y="-0.25" z="1.29999995"/>
     <vertex x="-14.4949951" y="0.25" z="1.29999995"/>
     <vertex x="-28.0390015" y="4.89700317" z="1.89999986"/>
     <vertex x="-28.0780029" y="4.88999939" z="1.89999986"/>
     <vertex x="29" y="-0.699996948" z="1.89999986"/>
     <vertex x="-28.1150055" y="4.8769989" z="1.89999986"/>
     <vertex x="-28.1499939" y="4.86000061" z="1.89999986"/>
     <vertex x="-31.5050049" y="0.25" z="1.29999995"/>
     <vertex x="-31.5050049" y="-0.25" z="1.29999995"/>
     <vertex x="29" y="0.699996948" z="1.89999986"/>
     <vertex x="-28.1829987" y="4.83799744" z="1.89999986"/>
     <vertex x="-28.2120056" y="4.81199646" z="1.89999986"/>
     <vertex x="-14.4949951" y="7.25499725" z="0.797999859"/>
     <vertex x="-14.4949951" y="4.84999847" z="0.799999952"/>
     <vertex x="-14.4949951" y="-7.25499725" z="0.797999859"/>
     <vertex x="-14.4949951" y="7.25499725" z="0.799999952"/>
     <vertex x="-14.4949951" y="-7.25499725" z="0.799999952"/>
     <vertex x="-14.4949951" y="4.34999847" z="0.799999952"/>
     <vertex x="-14.4949951" y="0.25" z="0.799999952"/>
     <vertex x="-14.4949951" y="-0.25" z="0.799999952"/>
     <vertex x="-14.4949951" y="-4.34999847" z="0.799999952"/>
     <vertex x="-14.4949951" y="-4.84999847" z="0.799999952"/>
     <vertex x="-28.2380066" y="4.78299713" z="1.89999986"/>
     <vertex x="-4.88499451" y="-4.32299805" z="1.89999986"/>
     <vertex x="-28.2599945" y="4.75" z="1.89999986"/>
     <vertex x="-31.5050049" y="-7.25499725" z="0.797999859"/>
     <vertex x="-31.5050049" y="-4.84999847" z="0.799999952"/>
     <vertex x="-31.5050049" y="7.25499725" z="0.797999859"/>
     <vertex x="-31.5050049" y="-7.25499725" z="0.799999952"/>
     <vertex x="-31.5050049" y="7.25499725" z="0.799999952"/>
     <vertex x="-31.5050049" y="-4.34999847" z="0.799999952"/>
     <vertex x="-31.5050049" y="-0.25" z="0.799999952"/>
     <vertex x="-31.5050049" y="0.25" z="0.799999952"/>
     <vertex x="-31.5050049" y="4.34999847" z="0.799999952"/>
     <vertex x="-31.5050049" y="4.84999847" z="0.799999952"/>
     <vertex x="-28.2769928" y="4.71499634" z="1.89999986"/>
     <vertex x="-3" y="-4.34999847" z="1.29999995"/>
     <vertex x="-3" y="-3.19999695" z="1.29999995"/>
     <vertex x="-3" y="-1.40000153" z="1.29999995"/>
     <vertex x="-3" y="-0.25" z="1.29999995"/>
     <vertex x="-28.2899933" y="4.6780014" z="1.89999986"/>
     <vertex x="-4.92199707" y="-4.30999756" z="1.89999986"/>
     <vertex x="-28.2969971" y="4.63899994" z="1.89999986"/>
     <vertex x="22.7230072" y="4.71499634" z="1.89999986"/>
     <vertex x="-28.3000031" y="4.59999847" z="1.89999986"/>
     <vertex x="-22.7030029" y="-4.56099701" z="1.89999986"/>
     <vertex x="22.7100067" y="4.6780014" z="1.89999986"/>
     <vertex x="-28.2969971" y="4.56099701" z="1.89999986"/>
     <vertex x="22.7030029" y="4.63899994" z="1.89999986"/>
     <vertex x="22.6999969" y="4.59999847" z="1.89999986"/>
     <vertex x="-28" y="4.30000305" z="1.89999986"/>
     <vertex x="-27.9609985" y="4.3030014" z="1.89999986"/>
     <vertex x="22.7030029" y="4.56099701" z="1.89999986"/>
     <vertex x="-27.9219971" y="4.30999756" z="1.89999986"/>
     <vertex x="-16" y="-6" z="0.799999952"/>
     <vertex x="-16" y="-4.84999847" z="0.799999952"/>
     <vertex x="-27.8849945" y="4.32299805" z="1.89999986"/>
     <vertex x="-20" y="-4.84999847" z="0.799999952"/>
     <vertex x="-21" y="-4.84999847" z="0.799999952"/>
     <vertex x="-20" y="-6" z="0.799999952"/>
     <vertex x="-21" y="-6" z="0.799999952"/>
     <vertex x="-27.8500061" y="4.33999634" z="1.89999986"/>
     <vertex x="23.0780029" y="4.30999756" z="1.89999986"/>
     <vertex x="23.1150055" y="4.32299805" z="1.89999986"/>
     <vertex x="-27.8170013" y="4.36199951" z="1.89999986"/>
     <vertex x="-25" y="-4.84999847" z="0.799999952"/>
     <vertex x="-26" y="-4.84999847" z="0.799999952"/>
     <vertex x="-25" y="-6" z="0.799999952"/>
     <vertex x="-26" y="-6" z="0.799999952"/>
     <vertex x="23.1499939" y="4.33999634" z="1.89999986"/>
     <vertex x="-27.7879944" y="4.38800049" z="1.89999986"/>
     <vertex x="23.1829987" y="4.36199951" z="1.89999986"/>
     <vertex x="-30" y="-6" z="0.799999952"/>
     <vertex x="-30" y="-4.84999847" z="0.799999952"/>
     <vertex x="-27.7619934" y="4.41699982" z="1.89999986"/>
     <vertex x="23.2120056" y="4.38800049" z="1.89999986"/>
     <vertex x="-27.7400055" y="4.44999695" z="1.89999986"/>
     <vertex x="23.2380066" y="4.41699982" z="1.89999986"/>
     <vertex x="23.2599945" y="4.44999695" z="1.89999986"/>
     <vertex x="-27.7230072" y="4.48500061" z="1.89999986"/>
     <vertex x="23.2769928" y="4.48500061" z="1.89999986"/>
     <vertex x="-27.7100067" y="4.52200317" z="1.89999986"/>
     <vertex x="23.2899933" y="4.52200317" z="1.89999986"/>
     <vertex x="-16" y="-1.40000153" z="0.799999952"/>
     <vertex x="-16" y="-0.25" z="0.799999952"/>
     <vertex x="-16" y="-3.19999695" z="0.799999952"/>
     <vertex x="-16" y="-4.34999847" z="0.799999952"/>
     <vertex x="23" y="4.30000305" z="1.89999986"/>
     <vertex x="23.0390015" y="4.3030014" z="1.89999986"/>
     <vertex x="-28.0780029" y="4.30999756" z="1.89999986"/>
     <vertex x="-28.1150055" y="4.32299805" z="1.89999986"/>
     <vertex x="-21" y="-4.34999847" z="0.799999952"/>
     <vertex x="-20" y="-4.34999847" z="0.799999952"/>
     <vertex x="-20" y="-3.19999695" z="0.799999952"/>
     <vertex x="-20" y="-1.40000153" z="0.799999952"/>
     <vertex x="-21" y="-1.40000153" z="0.799999952"/>
     <vertex x="-20" y="-0.25" z="0.799999952"/>
     <vertex x="-21" y="-0.25" z="0.799999952"/>
     <vertex x="-21" y="-3.19999695" z="0.799999952"/>
     <vertex x="-28.0390015" y="4.3030014" z="1.89999986"/>
     <vertex x="22.7100067" y="4.52200317" z="1.89999986"/>
     <vertex x="-26" y="-4.34999847" z="0.799999952"/>
     <vertex x="-25" y="-4.34999847" z="0.799999952"/>
     <vertex x="-25" y="-3.19999695" z="0.799999952"/>
     <vertex x="-25" y="-1.40000153" z="0.799999952"/>
     <vertex x="-26" y="-1.40000153" z="0.799999952"/>
     <vertex x="-25" y="-0.25" z="0.799999952"/>
     <vertex x="-26" y="-0.25" z="0.799999952"/>
     <vertex x="-26" y="-3.19999695" z="0.799999952"/>
     <vertex x="-0.289993286" y="-4.6780014" z="1.89999986"/>
     <vertex x="-0.259994507" y="-4.75" z="1.89999986"/>
     <vertex x="-0.276992798" y="-4.71499634" z="1.89999986"/>
     <vertex x="22.7230072" y="4.48500061" z="1.89999986"/>
     <vertex x="-28.2899933" y="4.52200317" z="1.89999986"/>
     <vertex x="22.7400055" y="4.44999695" z="1.89999986"/>
     <vertex x="-0.238006592" y="-4.78299713" z="1.89999986"/>
     <vertex x="-28.2769928" y="4.48500061" z="1.89999986"/>
     <vertex x="-30" y="-4.34999847" z="0.799999952"/>
     <vertex x="-30" y="-3.19999695" z="0.799999952"/>
     <vertex x="-30" y="-1.40000153" z="0.799999952"/>
     <vertex x="-30" y="-0.25" z="0.799999952"/>
     <vertex x="22.7619934" y="4.41699982" z="1.89999986"/>
     <vertex x="-28.2599945" y="4.44999695" z="1.89999986"/>
     <vertex x="-0.212005615" y="-4.81199646" z="1.89999986"/>
     <vertex x="-28.2380066" y="4.41699982" z="1.89999986"/>
     <vertex x="22.7879944" y="4.38800049" z="1.89999986"/>
     <vertex x="-0.182998657" y="-4.83799744" z="1.89999986"/>
     <vertex x="-28.2120056" y="4.38800049" z="1.89999986"/>
     <vertex x="-0.149993896" y="-4.86000061" z="1.89999986"/>
     <vertex x="22.8170013" y="4.36199951" z="1.89999986"/>
     <vertex x="-28.1829987" y="4.36199951" z="1.89999986"/>
     <vertex x="-0.115005493" y="-4.8769989" z="1.89999986"/>
     <vertex x="-0.0780029297" y="-4.88999939" z="1.89999986"/>
     <vertex x="22.8500061" y="4.33999634" z="1.89999986"/>
     <vertex x="-28.1499939" y="4.33999634" z="1.89999986"/>
     <vertex x="22.8849945" y="4.32299805" z="1.89999986"/>
     <vertex x="22.9219971" y="4.30999756" z="1.89999986"/>
     <vertex x="-16" y="3.19999695" z="0.799999952"/>
     <vertex x="-16" y="4.34999847" z="0.799999952"/>
     <vertex x="-16" y="1.40000153" z="0.799999952"/>
     <vertex x="-16" y="0.25" z="0.799999952"/>
     <vertex x="1" y="-5.30000305" z="1.29999995"/>
     <vertex x="-1" y="-5.30000305" z="1.29999995"/>
     <vertex x="22.9609985" y="4.3030014" z="1.89999986"/>
     <vertex x="-1" y="-0.699996948" z="1.89999986"/>
     <vertex x="-1" y="-0.699996948" z="1.29999995"/>
     <vertex x="1" y="-0.699996948" z="1.29999995"/>
     <vertex x="1" y="-0.699996948" z="1.89999986"/>
     <vertex x="-21" y="0.25" z="0.799999952"/>
     <vertex x="-20" y="0.25" z="0.799999952"/>
     <vertex x="-20" y="1.40000153" z="0.799999952"/>
     <vertex x="-20" y="3.19999695" z="0.799999952"/>
     <vertex x="-21" y="3.19999695" z="0.799999952"/>
     <vertex x="-20" y="4.34999847" z="0.799999952"/>
     <vertex x="-21" y="4.34999847" z="0.799999952"/>
     <vertex x="-21" y="1.40000153" z="0.799999952"/>
     <vertex x="-1" y="3.90000153" z="1.89999986"/>
     <vertex x="-1" y="3.90000153" z="1.29999995"/>
     <vertex x="1" y="3.90000153" z="1.29999995"/>
     <vertex x="1" y="3.90000153" z="1.89999986"/>
     <vertex x="-7" y="-3.19999695" z="1.29999995"/>
     <vertex x="-7" y="-4.34999847" z="1.29999995"/>
     <vertex x="-7" y="-0.25" z="1.29999995"/>
     <vertex x="-7" y="-1.40000153" z="1.29999995"/>
     <vertex x="-2" y="-0.25" z="1.29999995"/>
     <vertex x="-2" y="-1.40000153" z="1.29999995"/>
     <vertex x="-26" y="0.25" z="0.799999952"/>
     <vertex x="-25" y="0.25" z="0.799999952"/>
     <vertex x="-25" y="1.40000153" z="0.799999952"/>
     <vertex x="-25" y="3.19999695" z="0.799999952"/>
     <vertex x="-26" y="3.19999695" z="0.799999952"/>
     <vertex x="-25" y="4.34999847" z="0.799999952"/>
     <vertex x="-26" y="4.34999847" z="0.799999952"/>
     <vertex x="-26" y="1.40000153" z="0.799999952"/>
     <vertex x="-2" y="-3.19999695" z="1.29999995"/>
     <vertex x="-2" y="-4.34999847" z="1.29999995"/>
     <vertex x="3" y="-3.19999695" z="1.29999995"/>
     <vertex x="3" y="-4.34999847" z="1.29999995"/>
     <vertex x="3" y="-0.25" z="1.29999995"/>
     <vertex x="3" y="-1.40000153" z="1.29999995"/>
     <vertex x="-5.23800659" y="-4.41699982" z="1.89999986"/>
     <vertex x="-5.28999329" y="-4.52200317" z="1.89999986"/>
     <vertex x="-5.2769928" y="-4.48500061" z="1.89999986"/>
     <vertex x="-5.25999451" y="-4.44999695" z="1.89999986"/>
     <vertex x="8.50500488" y="-4.34999847" z="1.29999995"/>
     <vertex x="-8.50500488" y="-4.34999847" z="1.29999995"/>
     <vertex x="-4.92199707" y="-4.88999939" z="1.89999986"/>
     <vertex x="8.50500488" y="-0.25" z="1.29999995"/>
     <vertex x="-4.81700134" y="-4.83799744" z="1.89999986"/>
     <vertex x="-8.50500488" y="-0.25" z="1.29999995"/>
     <vertex x="7" y="3.19999695" z="1.29999995"/>
     <vertex x="7" y="4.34999847" z="1.29999995"/>
     <vertex x="-4.76199341" y="-4.78299713" z="1.89999986"/>
     <vertex x="-4.74000549" y="-4.75" z="1.89999986"/>
     <vertex x="7" y="0.25" z="1.29999995"/>
     <vertex x="7" y="1.40000153" z="1.29999995"/>
     <vertex x="-4.78799438" y="-4.81199646" z="1.89999986"/>
     <vertex x="2" y="3.19999695" z="1.29999995"/>
     <vertex x="2" y="4.34999847" z="1.29999995"/>
     <vertex x="2" y="0.25" z="1.29999995"/>
     <vertex x="2" y="1.40000153" z="1.29999995"/>
     <vertex x="-4.7230072" y="-4.71499634" z="1.89999986"/>
     <vertex x="-3" y="0.25" z="1.29999995"/>
     <vertex x="-3" y="1.40000153" z="1.29999995"/>
     <vertex x="-3" y="3.19999695" z="1.29999995"/>
     <vertex x="-3" y="4.34999847" z="1.29999995"/>
     <vertex x="-5.07800293" y="-4.88999939" z="1.89999986"/>
     <vertex x="-5.03900146" y="-4.89700317" z="1.89999986"/>
     <vertex x="-7" y="1.40000153" z="1.29999995"/>
     <vertex x="-7" y="0.25" z="1.29999995"/>
     <vertex x="-7" y="4.34999847" z="1.29999995"/>
     <vertex x="-7" y="3.19999695" z="1.29999995"/>
     <vertex x="-5.28999329" y="-4.6780014" z="1.89999986"/>
     <vertex x="-5.2769928" y="-4.71499634" z="1.89999986"/>
     <vertex x="-5.21200562" y="-4.81199646" z="1.89999986"/>
     <vertex x="-5.23800659" y="-4.78299713" z="1.89999986"/>
     <vertex x="-5.25999451" y="-4.75" z="1.89999986"/>
     <vertex x="-2" y="4.34999847" z="1.29999995"/>
     <vertex x="-2" y="3.19999695" z="1.29999995"/>
     <vertex x="-1" y="5.30000305" z="1.29999995"/>
     <vertex x="1" y="5.30000305" z="1.89999986"/>
     <vertex x="1" y="5.30000305" z="1.29999995"/>
     <vertex x="-1" y="5.30000305" z="1.89999986"/>
     <vertex x="-2" y="1.40000153" z="1.29999995"/>
     <vertex x="-2" y="0.25" z="1.29999995"/>
     <vertex x="1" y="0.699996948" z="1.89999986"/>
     <vertex x="1" y="0.699996948" z="1.29999995"/>
     <vertex x="-1" y="0.699996948" z="1.29999995"/>
     <vertex x="-1" y="0.699996948" z="1.89999986"/>
     <vertex x="-1" y="-3.90000153" z="1.29999995"/>
     <vertex x="1" y="-3.90000153" z="1.29999995"/>
     <vertex x="-5.11500549" y="-4.8769989" z="1.89999986"/>
     <vertex x="4" y="-5.30000305" z="1.29999995"/>
     <vertex x="4" y="-5.30000305" z="1.89999986"/>
     <vertex x="4" y="-3.90000153" z="1.29999995"/>
     <vertex x="4" y="-3.90000153" z="1.89999986"/>
     <vertex x="4" y="3.90000153" z="1.29999995"/>
     <vertex x="4" y="3.90000153" z="1.89999986"/>
     <vertex x="4" y="5.30000305" z="1.29999995"/>
     <vertex x="4" y="5.30000305" z="1.89999986"/>
     <vertex x="4" y="-0.699996948" z="1.29999995"/>
     <vertex x="4" y="-0.699996948" z="1.89999986"/>
     <vertex x="4" y="0.699996948" z="1.29999995"/>
     <vertex x="4" y="0.699996948" z="1.89999986"/>
     <vertex x="3" y="4.34999847" z="1.29999995"/>
     <vertex x="3" y="3.19999695" z="1.29999995"/>
     <vertex x="3" y="1.40000153" z="1.29999995"/>
     <vertex x="3" y="0.25" z="1.29999995"/>
     <vertex x="29" y="-5.30000305" z="1.29999995"/>
     <vertex x="27" y="-5.30000305" z="1.29999995"/>
     <vertex x="-6" y="0.699996948" z="1.89999986"/>
     <vertex x="-6" y="-0.699996948" z="1.89999986"/>
     <vertex x="-5.30000305" y="0" z="1.89999986"/>
     <vertex x="-5.29699707" y="0.0390014648" z="1.89999986"/>
     <vertex x="-5.25999451" y="0.150001526" z="1.89999986"/>
     <vertex x="-5.23800659" y="0.182998657" z="1.89999986"/>
     <vertex x="-5.21200562" y="0.211997986" z="1.89999986"/>
     <vertex x="-5.18299866" y="0.237998962" z="1.89999986"/>
     <vertex x="-5.1499939" y="0.260002136" z="1.89999986"/>
     <vertex x="-5.11500549" y="0.277000427" z="1.89999986"/>
     <vertex x="5.1499939" y="-4.33999634" z="2.20000005"/>
     <vertex x="5.29699707" y="-4.63899994" z="2.20000005"/>
     <vertex x="5.18299866" y="-4.36199951" z="2.20000005"/>
     <vertex x="5.28999329" y="-4.6780014" z="2.20000005"/>
     <vertex x="5.21200562" y="-4.38800049" z="2.20000005"/>
     <vertex x="5.30000305" y="-4.59999847" z="2.20000005"/>
     <vertex x="5.29699707" y="-4.56099701" z="2.20000005"/>
     <vertex x="5.28999329" y="-4.52200317" z="2.20000005"/>
     <vertex x="5.2769928" y="-4.48500061" z="2.20000005"/>
     <vertex x="5.25999451" y="-4.44999695" z="2.20000005"/>
     <vertex x="5.23800659" y="-4.41699982" z="2.20000005"/>
     <vertex x="8.50500488" y="4.34999847" z="1.29999995"/>
     <vertex x="-4.92199707" y="-0.290000916" z="1.89999986"/>
     <vertex x="-4.96099854" y="-0.29699707" z="1.89999986"/>
     <vertex x="-4" y="-0.699996948" z="1.89999986"/>
     <vertex x="-5" y="-0.300003052" z="1.89999986"/>
     <vertex x="-5.03900146" y="-0.29699707" z="1.89999986"/>
     <vertex x="-5.18299866" y="-0.237998962" z="1.89999986"/>
     <vertex x="-5.1499939" y="-0.260002136" z="1.89999986"/>
     <vertex x="-5.21200562" y="-0.211997986" z="1.89999986"/>
     <vertex x="-5.23800659" y="-0.182998657" z="1.89999986"/>
     <vertex x="-5.25999451" y="-0.150001526" z="1.89999986"/>
     <vertex x="-4.70300293" y="-0.0390014648" z="1.89999986"/>
     <vertex x="-4.69999695" y="0" z="1.89999986"/>
     <vertex x="-4.74000549" y="-0.150001526" z="1.89999986"/>
     <vertex x="-4.7230072" y="-0.114997864" z="1.89999986"/>
     <vertex x="-4" y="0.699996948" z="1.89999986"/>
     <vertex x="-5" y="0.300003052" z="1.89999986"/>
     <vertex x="-4.96099854" y="0.29699707" z="1.89999986"/>
     <vertex x="-4.78799438" y="0.211997986" z="1.89999986"/>
     <vertex x="-4.76199341" y="0.182998657" z="1.89999986"/>
     <vertex x="23.1150055" y="0.277000427" z="2.20000005"/>
     <vertex x="23.0780029" y="0.290000916" z="2.20000005"/>
     <vertex x="23.2969971" y="-0.0390014648" z="2.20000005"/>
     <vertex x="23.3000031" y="0" z="2.20000005"/>
     <vertex x="23.2969971" y="0.0390014648" z="2.20000005"/>
     <vertex x="23.2899933" y="0.0780029297" z="2.20000005"/>
     <vertex x="23.2769928" y="0.114997864" z="2.20000005"/>
     <vertex x="23.2599945" y="0.150001526" z="2.20000005"/>
     <vertex x="23.2380066" y="0.182998657" z="2.20000005"/>
     <vertex x="23.2120056" y="0.211997986" z="2.20000005"/>
     <vertex x="23.1829987" y="0.237998962" z="2.20000005"/>
     <vertex x="23.1499939" y="0.260002136" z="2.20000005"/>
     <vertex x="-17.8849945" y="-4.32299805" z="2.20000005"/>
     <vertex x="-17.7030029" y="-4.63899994" z="2.20000005"/>
     <vertex x="-17.8500061" y="-4.33999634" z="2.20000005"/>
     <vertex x="-17.7100067" y="-4.6780014" z="2.20000005"/>
     <vertex x="-17.8170013" y="-4.36199951" z="2.20000005"/>
     <vertex x="-17.6999969" y="-4.59999847" z="2.20000005"/>
     <vertex x="-17.7030029" y="-4.56099701" z="2.20000005"/>
     <vertex x="-17.7100067" y="-4.52200317" z="2.20000005"/>
     <vertex x="-17.7879944" y="-4.38800049" z="2.20000005"/>
     <vertex x="-17.7230072" y="-4.48500061" z="2.20000005"/>
     <vertex x="-17.7400055" y="-4.44999695" z="2.20000005"/>
     <vertex x="-17.7619934" y="-4.41699982" z="2.20000005"/>
     <vertex x="-4.70300293" y="0.0390014648" z="1.89999986"/>
     <vertex x="-4.71000671" y="0.0780029297" z="1.89999986"/>
     <vertex x="-4.74000549" y="0.150001526" z="1.89999986"/>
     <vertex x="-4.7230072" y="0.114997864" z="1.89999986"/>
     <vertex x="29" y="-3.90000153" z="1.29999995"/>
     <vertex x="27" y="-3.90000153" z="1.29999995"/>
     <vertex x="-18.1150055" y="-4.32299805" z="2.20000005"/>
     <vertex x="-18.0390015" y="-4.89700317" z="2.20000005"/>
     <vertex x="-18.0780029" y="-4.30999756" z="2.20000005"/>
     <vertex x="-18.1499939" y="-4.33999634" z="2.20000005"/>
     <vertex x="-18.0390015" y="-4.3030014" z="2.20000005"/>
     <vertex x="-18.1829987" y="-4.36199951" z="2.20000005"/>
     <vertex x="-18" y="-4.30000305" z="2.20000005"/>
     <vertex x="-17.9609985" y="-4.3030014" z="2.20000005"/>
     <vertex x="-17.9219971" y="-4.30999756" z="2.20000005"/>
     <vertex x="29" y="-0.699996948" z="1.29999995"/>
     <vertex x="27" y="-0.699996948" z="1.29999995"/>
     <vertex x="29" y="3.90000153" z="1.29999995"/>
     <vertex x="27" y="3.90000153" z="1.29999995"/>
     <vertex x="22.9219971" y="0.290000916" z="2.20000005"/>
     <vertex x="22.8849945" y="0.277000427" z="2.20000005"/>
     <vertex x="22.9609985" y="0.29699707" z="2.20000005"/>
     <vertex x="22.8500061" y="0.260002136" z="2.20000005"/>
     <vertex x="22.8170013" y="0.237998962" z="2.20000005"/>
     <vertex x="22.7879944" y="0.211997986" z="2.20000005"/>
     <vertex x="22.7619934" y="0.182998657" z="2.20000005"/>
     <vertex x="22.7400055" y="0.150001526" z="2.20000005"/>
     <vertex x="23" y="0.300003052" z="2.20000005"/>
     <vertex x="22.7230072" y="0.114997864" z="2.20000005"/>
     <vertex x="22.7100067" y="0.0780029297" z="2.20000005"/>
     <vertex x="23.0390015" y="0.29699707" z="2.20000005"/>
     <vertex x="22.7030029" y="0.0390014648" z="2.20000005"/>
     <vertex x="22.6999969" y="0" z="2.20000005"/>
     <vertex x="22.7030029" y="-0.0390014648" z="2.20000005"/>
     <vertex x="22.7100067" y="-0.0780029297" z="2.20000005"/>
     <vertex x="-30" y="0.25" z="0.799999952"/>
     <vertex x="-30" y="1.40000153" z="0.799999952"/>
     <vertex x="-30" y="3.19999695" z="0.799999952"/>
     <vertex x="-30" y="4.34999847" z="0.799999952"/>
     <vertex x="27" y="5.30000305" z="1.29999995"/>
     <vertex x="29" y="5.30000305" z="1.29999995"/>
     <vertex x="27" y="0.699996948" z="1.29999995"/>
     <vertex x="29" y="0.699996948" z="1.29999995"/>
     <vertex x="-18.2599945" y="-4.44999695" z="2.20000005"/>
     <vertex x="-18.2380066" y="-4.41699982" z="2.20000005"/>
     <vertex x="-18.2769928" y="-4.48500061" z="2.20000005"/>
     <vertex x="-18.2899933" y="-4.52200317" z="2.20000005"/>
     <vertex x="-18.2969971" y="-4.56099701" z="2.20000005"/>
     <vertex x="-18.2120056" y="-4.38800049" z="2.20000005"/>
     <vertex x="-18.3000031" y="-4.59999847" z="2.20000005"/>
     <vertex x="-18.2969971" y="-4.63899994" z="2.20000005"/>
     <vertex x="-18.2899933" y="-4.6780014" z="2.20000005"/>
     <vertex x="30" y="-6" z="1.29999995"/>
     <vertex x="30" y="-4.84999847" z="1.29999995"/>
     <vertex x="25" y="-6" z="1.29999995"/>
     <vertex x="25" y="-4.84999847" z="1.29999995"/>
     <vertex x="24" y="-5.30000305" z="1.29999995"/>
     <vertex x="23.2899933" y="-0.0780029297" z="2.20000005"/>
     <vertex x="23.2769928" y="-0.114997864" z="2.20000005"/>
     <vertex x="23.0780029" y="-0.290000916" z="2.20000005"/>
     <vertex x="23.1150055" y="-0.277000427" z="2.20000005"/>
     <vertex x="23.1499939" y="-0.260002136" z="2.20000005"/>
     <vertex x="23.1829987" y="-0.237998962" z="2.20000005"/>
     <vertex x="23.2120056" y="-0.211997986" z="2.20000005"/>
     <vertex x="23.2380066" y="-0.182998657" z="2.20000005"/>
     <vertex x="23.2599945" y="-0.150001526" z="2.20000005"/>
     <vertex x="20" y="-6" z="1.29999995"/>
     <vertex x="20" y="-4.84999847" z="1.29999995"/>
     <vertex x="-17.7230072" y="-4.71499634" z="2.20000005"/>
     <vertex x="-17.7400055" y="-4.75" z="2.20000005"/>
     <vertex x="-17.8849945" y="-4.8769989" z="2.20000005"/>
     <vertex x="-17.8500061" y="-4.86000061" z="2.20000005"/>
     <vertex x="-17.8170013" y="-4.83799744" z="2.20000005"/>
     <vertex x="-17.7879944" y="-4.81199646" z="2.20000005"/>
     <vertex x="-17.7619934" y="-4.78299713" z="2.20000005"/>
     <vertex x="16" y="-6" z="1.29999995"/>
     <vertex x="16" y="-4.84999847" z="1.29999995"/>
     <vertex x="21" y="-4.84999847" z="1.29999995"/>
     <vertex x="21" y="-6" z="1.29999995"/>
     <vertex x="23.0390015" y="-0.29699707" z="2.20000005"/>
     <vertex x="23" y="-0.300003052" z="2.20000005"/>
     <vertex x="22.7230072" y="-0.114997864" z="2.20000005"/>
     <vertex x="22.7400055" y="-0.150001526" z="2.20000005"/>
     <vertex x="22.7619934" y="-0.182998657" z="2.20000005"/>
     <vertex x="22.7879944" y="-0.211997986" z="2.20000005"/>
     <vertex x="22.8170013" y="-0.237998962" z="2.20000005"/>
     <vertex x="22.8500061" y="-0.260002136" z="2.20000005"/>
     <vertex x="22.8849945" y="-0.277000427" z="2.20000005"/>
     <vertex x="22.9219971" y="-0.290000916" z="2.20000005"/>
     <vertex x="22.9609985" y="-0.29699707" z="2.20000005"/>
     <vertex x="-16" y="6" z="0.799999952"/>
     <vertex x="-21" y="6" z="0.799999952"/>
     <vertex x="-16" y="4.84999847" z="0.799999952"/>
     <vertex x="26" y="-6" z="1.29999995"/>
     <vertex x="26" y="-4.84999847" z="1.29999995"/>
     <vertex x="-17.9609985" y="-4.89700317" z="2.20000005"/>
     <vertex x="-18" y="-4.90000153" z="2.20000005"/>
     <vertex x="-17.9219971" y="-4.88999939" z="2.20000005"/>
     <vertex x="-18.2769928" y="-4.71499634" z="2.20000005"/>
     <vertex x="-18.2599945" y="-4.75" z="2.20000005"/>
     <vertex x="-18.2380066" y="-4.78299713" z="2.20000005"/>
     <vertex x="-18.2120056" y="-4.81199646" z="2.20000005"/>
     <vertex x="-18.1829987" y="-4.83799744" z="2.20000005"/>
     <vertex x="-18.1499939" y="-4.86000061" z="2.20000005"/>
     <vertex x="-18.1150055" y="-4.8769989" z="2.20000005"/>
     <vertex x="-18.0780029" y="-4.88999939" z="2.20000005"/>
     <vertex x="-21" y="4.84999847" z="0.799999952"/>
     <vertex x="-20" y="4.84999847" z="0.799999952"/>
     <vertex x="-20" y="6" z="0.799999952"/>
     <vertex x="23.2969971" y="-0.0390014648" z="1.89999986"/>
     <vertex x="23.3000031" y="0" z="1.89999986"/>
     <vertex x="30" y="-4.34999847" z="1.29999995"/>
     <vertex x="30" y="-3.19999695" z="1.29999995"/>
     <vertex x="-17.7030029" y="-4.63899994" z="1.89999986"/>
     <vertex x="30" y="-1.40000153" z="1.29999995"/>
     <vertex x="30" y="-0.25" z="1.29999995"/>
     <vertex x="23.2969971" y="0.0390014648" z="1.89999986"/>
     <vertex x="-26" y="4.84999847" z="0.799999952"/>
     <vertex x="-25" y="4.84999847" z="0.799999952"/>
     <vertex x="-25" y="6" z="0.799999952"/>
     <vertex x="-26" y="6" z="0.799999952"/>
     <vertex x="25" y="-1.40000153" z="1.29999995"/>
     <vertex x="25" y="-0.25" z="1.29999995"/>
     <vertex x="24" y="-0.699996948" z="1.29999995"/>
     <vertex x="-17.6999969" y="-4.59999847" z="1.89999986"/>
     <vertex x="23.2899933" y="0.0780029297" z="1.89999986"/>
     <vertex x="25" y="-4.34999847" z="1.29999995"/>
     <vertex x="25" y="-3.19999695" z="1.29999995"/>
     <vertex x="24" y="-3.90000153" z="1.29999995"/>
     <vertex x="-17.7030029" y="-4.56099701" z="1.89999986"/>
     <vertex x="23.2769928" y="0.114997864" z="1.89999986"/>
     <vertex x="20" y="-4.34999847" z="1.29999995"/>
     <vertex x="20" y="-3.19999695" z="1.29999995"/>
     <vertex x="-30" y="4.84999847" z="0.799999952"/>
     <vertex x="-30" y="6" z="0.799999952"/>
     <vertex x="-17.7100067" y="-4.52200317" z="1.89999986"/>
     <vertex x="23.2599945" y="0.150001526" z="1.89999986"/>
     <vertex x="20" y="-1.40000153" z="1.29999995"/>
     <vertex x="20" y="-0.25" z="1.29999995"/>
     <vertex x="-17.7230072" y="-4.48500061" z="1.89999986"/>
     <vertex x="23.2380066" y="0.182998657" z="1.89999986"/>
     <vertex x="16" y="-3.19999695" z="1.29999995"/>
     <vertex x="16" y="-4.34999847" z="1.29999995"/>
     <vertex x="-17.7400055" y="-4.44999695" z="1.89999986"/>
     <vertex x="23.2120056" y="0.211997986" z="1.89999986"/>
     <vertex x="16" y="-1.40000153" z="1.29999995"/>
     <vertex x="16" y="-0.25" z="1.29999995"/>
     <vertex x="-17.7619934" y="-4.41699982" z="1.89999986"/>
     <vertex x="23.1829987" y="0.237998962" z="1.89999986"/>
     <vertex x="-17.7879944" y="-4.38800049" z="1.89999986"/>
     <vertex x="23.1499939" y="0.260002136" z="1.89999986"/>
     <vertex x="-17.8170013" y="-4.36199951" z="1.89999986"/>
     <vertex x="23.1150055" y="0.277000427" z="1.89999986"/>
     <vertex x="21" y="-0.25" z="1.29999995"/>
     <vertex x="21" y="-1.40000153" z="1.29999995"/>
     <vertex x="-17.8500061" y="-4.33999634" z="1.89999986"/>
     <vertex x="23.0780029" y="0.290000916" z="1.89999986"/>
     <vertex x="21" y="-3.19999695" z="1.29999995"/>
     <vertex x="21" y="-4.34999847" z="1.29999995"/>
     <vertex x="-17.8849945" y="-4.32299805" z="1.89999986"/>
     <vertex x="23.0390015" y="0.29699707" z="1.89999986"/>
     <vertex x="-17.9219971" y="-4.30999756" z="1.89999986"/>
     <vertex x="26" y="-3.19999695" z="1.29999995"/>
     <vertex x="26" y="-4.34999847" z="1.29999995"/>
     <vertex x="23" y="0.300003052" z="1.89999986"/>
     <vertex x="26" y="-1.40000153" z="1.29999995"/>
     <vertex x="26" y="-0.25" z="1.29999995"/>
     <vertex x="-17.9609985" y="-4.3030014" z="1.89999986"/>
     <vertex x="22.9609985" y="0.29699707" z="1.89999986"/>
     <vertex x="-18" y="-4.30000305" z="1.89999986"/>
     <vertex x="31.5050049" y="-4.84999847" z="1.29999995"/>
     <vertex x="31.5050049" y="-4.34999847" z="1.29999995"/>
     <vertex x="22.9219971" y="0.290000916" z="1.89999986"/>
     <vertex x="-18.0390015" y="-4.3030014" z="1.89999986"/>
     <vertex x="-18.0780029" y="-4.30999756" z="1.89999986"/>
     <vertex x="22.8849945" y="0.277000427" z="1.89999986"/>
     <vertex x="-18.1150055" y="-4.32299805" z="1.89999986"/>
     <vertex x="22.8500061" y="0.260002136" z="1.89999986"/>
     <vertex x="-18.1499939" y="-4.33999634" z="1.89999986"/>
     <vertex x="14.4949951" y="-4.34999847" z="1.29999995"/>
     <vertex x="14.4949951" y="-4.84999847" z="1.29999995"/>
     <vertex x="22.8170013" y="0.237998962" z="1.89999986"/>
     <vertex x="30" y="3.19999695" z="1.29999995"/>
     <vertex x="30" y="4.34999847" z="1.29999995"/>
     <vertex x="-18.1829987" y="-4.36199951" z="1.89999986"/>
     <vertex x="22.7879944" y="0.211997986" z="1.89999986"/>
     <vertex x="30" y="0.25" z="1.29999995"/>
     <vertex x="30" y="1.40000153" z="1.29999995"/>
     <vertex x="25" y="3.19999695" z="1.29999995"/>
     <vertex x="25" y="4.34999847" z="1.29999995"/>
     <vertex x="24" y="3.90000153" z="1.29999995"/>
     <vertex x="22.7619934" y="0.182998657" z="1.89999986"/>
     <vertex x="-18.2120056" y="-4.38800049" z="1.89999986"/>
     <vertex x="25" y="0.25" z="1.29999995"/>
     <vertex x="25" y="1.40000153" z="1.29999995"/>
     <vertex x="24" y="0.699996948" z="1.29999995"/>
     <vertex x="22.7400055" y="0.150001526" z="1.89999986"/>
     <vertex x="-18.2380066" y="-4.41699982" z="1.89999986"/>
     <vertex x="20" y="0.25" z="1.29999995"/>
     <vertex x="20" y="1.40000153" z="1.29999995"/>
     <vertex x="22.7230072" y="0.114997864" z="1.89999986"/>
     <vertex x="-18.2599945" y="-4.44999695" z="1.89999986"/>
     <vertex x="20" y="3.19999695" z="1.29999995"/>
     <vertex x="20" y="4.34999847" z="1.29999995"/>
     <vertex x="22.7100067" y="0.0780029297" z="1.89999986"/>
     <vertex x="-18.2769928" y="-4.48500061" z="1.89999986"/>
     <vertex x="16" y="1.40000153" z="1.29999995"/>
     <vertex x="16" y="0.25" z="1.29999995"/>
     <vertex x="-18.2899933" y="-4.52200317" z="1.89999986"/>
     <vertex x="22.7030029" y="0.0390014648" z="1.89999986"/>
     <vertex x="16" y="3.19999695" z="1.29999995"/>
     <vertex x="16" y="4.34999847" z="1.29999995"/>
     <vertex x="-18.2969971" y="-4.56099701" z="1.89999986"/>
     <vertex x="22.6999969" y="0" z="1.89999986"/>
     <vertex x="-18.3000031" y="-4.59999847" z="1.89999986"/>
     <vertex x="22.7030029" y="-0.0390014648" z="1.89999986"/>
     <vertex x="-18.2969971" y="-4.63899994" z="1.89999986"/>
     <vertex x="21" y="4.84999847" z="1.29999995"/>
     <vertex x="21" y="3.19999695" z="1.29999995"/>
     <vertex x="21" y="4.34999847" z="1.29999995"/>
     <vertex x="4.88499451" y="-4.32299805" z="2.20000005"/>
     <vertex x="4.96099854" y="-4.89700317" z="2.20000005"/>
     <vertex x="4.92199707" y="-4.30999756" z="2.20000005"/>
     <vertex x="4.96099854" y="-4.3030014" z="2.20000005"/>
     <vertex x="5.11500549" y="-4.32299805" z="2.20000005"/>
     <vertex x="5.07800293" y="-4.30999756" z="2.20000005"/>
     <vertex x="5" y="-4.30000305" z="2.20000005"/>
     <vertex x="5.03900146" y="-4.3030014" z="2.20000005"/>
     <vertex x="21" y="1.40000153" z="1.29999995"/>
     <vertex x="21" y="0.25" z="1.29999995"/>
     <vertex x="-17.8849945" y="-4.8769989" z="1.89999986"/>
     <vertex x="-17.8500061" y="-4.86000061" z="1.89999986"/>
     <vertex x="-17.8170013" y="-4.83799744" z="1.89999986"/>
     <vertex x="26" y="4.84999847" z="1.29999995"/>
     <vertex x="26" y="3.19999695" z="1.29999995"/>
     <vertex x="26" y="4.34999847" z="1.29999995"/>
     <vertex x="-17.7879944" y="-4.81199646" z="1.89999986"/>
     <vertex x="-8.50500488" y="4.34999847" z="1.29999995"/>
     <vertex x="-17.7619934" y="-4.78299713" z="1.89999986"/>
     <vertex x="7" y="4.84999847" z="1.29999995"/>
     <vertex x="7" y="6" z="1.29999995"/>
     <vertex x="-17.7400055" y="-4.75" z="1.89999986"/>
     <vertex x="-17.7230072" y="-4.71499634" z="1.89999986"/>
     <vertex x="2" y="4.84999847" z="1.29999995"/>
     <vertex x="2" y="6" z="1.29999995"/>
     <vertex x="-17.7100067" y="-4.6780014" z="1.89999986"/>
     <vertex x="-3" y="4.84999847" z="1.29999995"/>
     <vertex x="-3" y="6" z="1.29999995"/>
     <vertex x="4.81700134" y="-4.36199951" z="2.20000005"/>
     <vertex x="4.78799438" y="-4.38800049" z="2.20000005"/>
     <vertex x="4.8500061" y="-4.33999634" z="2.20000005"/>
     <vertex x="4.76199341" y="-4.41699982" z="2.20000005"/>
     <vertex x="4.74000549" y="-4.44999695" z="2.20000005"/>
     <vertex x="4.7230072" y="-4.48500061" z="2.20000005"/>
     <vertex x="4.71000671" y="-4.52200317" z="2.20000005"/>
     <vertex x="4.70300293" y="-4.56099701" z="2.20000005"/>
     <vertex x="4.69999695" y="-4.59999847" z="2.20000005"/>
     <vertex x="4.70300293" y="-4.63899994" z="2.20000005"/>
     <vertex x="-18" y="-4.90000153" z="1.89999986"/>
     <vertex x="-17.9609985" y="-4.89700317" z="1.89999986"/>
     <vertex x="-17.9219971" y="-4.88999939" z="1.89999986"/>
     <vertex x="5.2769928" y="-4.71499634" z="2.20000005"/>
     <vertex x="5.25999451" y="-4.75" z="2.20000005"/>
     <vertex x="5.1499939" y="-4.86000061" z="2.20000005"/>
     <vertex x="5.18299866" y="-4.83799744" z="2.20000005"/>
     <vertex x="5.21200562" y="-4.81199646" z="2.20000005"/>
     <vertex x="5.23800659" y="-4.78299713" z="2.20000005"/>
     <vertex x="-18.2899933" y="-4.6780014" z="1.89999986"/>
     <vertex x="-18.2769928" y="-4.71499634" z="1.89999986"/>
     <vertex x="-18.2599945" y="-4.75" z="1.89999986"/>
     <vertex x="5.03900146" y="-4.89700317" z="2.20000005"/>
     <vertex x="5" y="-4.90000153" z="2.20000005"/>
     <vertex x="5.07800293" y="-4.88999939" z="2.20000005"/>
     <vertex x="5.11500549" y="-4.8769989" z="2.20000005"/>
     <vertex x="4.71000671" y="-4.6780014" z="2.20000005"/>
     <vertex x="4.7230072" y="-4.71499634" z="2.20000005"/>
     <vertex x="4.74000549" y="-4.75" z="2.20000005"/>
     <vertex x="4.76199341" y="-4.78299713" z="2.20000005"/>
     <vertex x="4.78799438" y="-4.81199646" z="2.20000005"/>
     <vertex x="4.81700134" y="-4.83799744" z="2.20000005"/>
     <vertex x="4.8500061" y="-4.86000061" z="2.20000005"/>
     <vertex x="4.88499451" y="-4.8769989" z="2.20000005"/>
     <vertex x="4.92199707" y="-4.88999939" z="2.20000005"/>
     <vertex x="26" y="1.40000153" z="1.29999995"/>
     <vertex x="26" y="0.25" z="1.29999995"/>
     <vertex x="5.29699707" y="-4.63899994" z="1.89999986"/>
     <vertex x="5.30000305" y="-4.59999847" z="1.89999986"/>
     <vertex x="30" y="6" z="1.29999995"/>
     <vertex x="30" y="4.84999847" z="1.29999995"/>
     <vertex x="5.29699707" y="-4.56099701" z="1.89999986"/>
     <vertex x="23.0780029" y="-0.290000916" z="1.89999986"/>
     <vertex x="23.1150055" y="-0.277000427" z="1.89999986"/>
     <vertex x="25" y="4.84999847" z="1.29999995"/>
     <vertex x="24" y="5.30000305" z="1.29999995"/>
     <vertex x="25" y="6" z="1.29999995"/>
     <vertex x="5.28999329" y="-4.52200317" z="1.89999986"/>
     <vertex x="23.1499939" y="-0.260002136" z="1.89999986"/>
     <vertex x="20" y="6" z="1.29999995"/>
     <vertex x="20" y="4.84999847" z="1.29999995"/>
     <vertex x="5.2769928" y="-4.48500061" z="1.89999986"/>
     <vertex x="23.1829987" y="-0.237998962" z="1.89999986"/>
     <vertex x="16" y="4.84999847" z="1.29999995"/>
     <vertex x="16" y="6" z="1.29999995"/>
     <vertex x="5.25999451" y="-4.44999695" z="1.89999986"/>
     <vertex x="23.2120056" y="-0.211997986" z="1.89999986"/>
     <vertex x="5.23800659" y="-4.41699982" z="1.89999986"/>
     <vertex x="23.2380066" y="-0.182998657" z="1.89999986"/>
     <vertex x="5.21200562" y="-4.38800049" z="1.89999986"/>
     <vertex x="21" y="6" z="1.29999995"/>
     <vertex x="23.2599945" y="-0.150001526" z="1.89999986"/>
     <vertex x="5.18299866" y="-4.36199951" z="1.89999986"/>
     <vertex x="23.2769928" y="-0.114997864" z="1.89999986"/>
     <vertex x="26" y="6" z="1.29999995"/>
     <vertex x="5.1499939" y="-4.33999634" z="1.89999986"/>
     <vertex x="23.2899933" y="-0.0780029297" z="1.89999986"/>
     <vertex x="31.5050049" y="4.34999847" z="1.29999995"/>
     <vertex x="31.5050049" y="4.84999847" z="1.29999995"/>
     <vertex x="5.11500549" y="-4.32299805" z="1.89999986"/>
     <vertex x="23" y="-0.300003052" z="1.89999986"/>
     <vertex x="23.0390015" y="-0.29699707" z="1.89999986"/>
     <vertex x="5.07800293" y="-4.30999756" z="1.89999986"/>
     <vertex x="14.4949951" y="4.84999847" z="1.29999995"/>
     <vertex x="14.4949951" y="4.34999847" z="1.29999995"/>
     <vertex x="22.7100067" y="-0.0780029297" z="1.89999986"/>
     <vertex x="31.5050049" y="-0.25" z="1.29999995"/>
     <vertex x="31.5050049" y="0.25" z="1.29999995"/>
     <vertex x="22.7230072" y="-0.114997864" z="1.89999986"/>
     <vertex x="22.7400055" y="-0.150001526" z="1.89999986"/>
     <vertex x="-7" y="6" z="1.29999995"/>
     <vertex x="-7" y="4.84999847" z="1.29999995"/>
     <vertex x="22.7619934" y="-0.182998657" z="1.89999986"/>
     <vertex x="14.4949951" y="0.25" z="1.29999995"/>
     <vertex x="14.4949951" y="-0.25" z="1.29999995"/>
     <vertex x="12.5" y="-9" z="-2.20000005"/>
     <vertex x="12.5" y="9" z="-2.20000005"/>
     <vertex x="22.7879944" y="-0.211997986" z="1.89999986"/>
     <vertex x="12.5" y="-9" z="0.797999859"/>
     <vertex x="12.5" y="9" z="0.797999859"/>
     <vertex x="22.8170013" y="-0.237998962" z="1.89999986"/>
     <vertex x="-2" y="6" z="1.29999995"/>
     <vertex x="-2" y="4.84999847" z="1.29999995"/>
     <vertex x="31.5050049" y="7.25499725" z="0.797999859"/>
     <vertex x="31.5050049" y="4.84999847" z="0.799999952"/>
     <vertex x="31.5050049" y="-7.25499725" z="0.797999859"/>
     <vertex x="31.5050049" y="7.25499725" z="0.799999952"/>
     <vertex x="31.5050049" y="-7.25499725" z="0.799999952"/>
     <vertex x="31.5050049" y="4.34999847" z="0.799999952"/>
     <vertex x="31.5050049" y="0.25" z="0.799999952"/>
     <vertex x="31.5050049" y="-0.25" z="0.799999952"/>
     <vertex x="31.5050049" y="-4.34999847" z="0.799999952"/>
     <vertex x="31.5050049" y="-4.84999847" z="0.799999952"/>
     <vertex x="22.8500061" y="-0.260002136" z="1.89999986"/>
     <vertex x="22.8849945" y="-0.277000427" z="1.89999986"/>
     <vertex x="14.4949951" y="-7.25499725" z="0.797999859"/>
     <vertex x="14.4949951" y="-4.84999847" z="0.799999952"/>
     <vertex x="14.4949951" y="7.25499725" z="0.797999859"/>
     <vertex x="14.4949951" y="-7.25499725" z="0.799999952"/>
     <vertex x="14.4949951" y="7.25499725" z="0.799999952"/>
     <vertex x="14.4949951" y="-4.34999847" z="0.799999952"/>
     <vertex x="14.4949951" y="-0.25" z="0.799999952"/>
     <vertex x="14.4949951" y="0.25" z="0.799999952"/>
     <vertex x="14.4949951" y="4.34999847" z="0.799999952"/>
     <vertex x="14.4949951" y="4.84999847" z="0.799999952"/>
     <vertex x="3" y="6" z="1.29999995"/>
     <vertex x="3" y="4.84999847" z="1.29999995"/>
     <vertex x="22.9219971" y="-0.290000916" z="1.89999986"/>
     <vertex x="5.03900146" y="-4.3030014" z="1.89999986"/>
     <vertex x="-18.2380066" y="-4.78299713" z="1.89999986"/>
     <vertex x="5" y="-4.30000305" z="1.89999986"/>
     <vertex x="22.9609985" y="-0.29699707" z="1.89999986"/>
     <vertex x="-18.2120056" y="-4.81199646" z="1.89999986"/>
     <vertex x="4.96099854" y="-4.3030014" z="1.89999986"/>
     <vertex x="-18.1829987" y="-4.83799744" z="1.89999986"/>
     <vertex x="4.92199707" y="-4.30999756" z="1.89999986"/>
     <vertex x="-18.1499939" y="-4.86000061" z="1.89999986"/>
     <vertex x="4.88499451" y="-4.32299805" z="1.89999986"/>
     <vertex x="-18.1150055" y="-4.8769989" z="1.89999986"/>
     <vertex x="4.8500061" y="-4.33999634" z="1.89999986"/>
     <vertex x="-18.0780029" y="-4.88999939" z="1.89999986"/>
     <vertex x="23.0780029" y="-4.30999756" z="2.20000005"/>
     <vertex x="23.0390015" y="-4.3030014" z="2.20000005"/>
     <vertex x="23.2969971" y="-4.63899994" z="2.20000005"/>
     <vertex x="23.1150055" y="-4.32299805" z="2.20000005"/>
     <vertex x="23.3000031" y="-4.59999847" z="2.20000005"/>
     <vertex x="23.2969971" y="-4.56099701" z="2.20000005"/>
     <vertex x="23.2899933" y="-4.52200317" z="2.20000005"/>
     <vertex x="23.2769928" y="-4.48500061" z="2.20000005"/>
     <vertex x="23.2599945" y="-4.44999695" z="2.20000005"/>
     <vertex x="23.2380066" y="-4.41699982" z="2.20000005"/>
     <vertex x="23.2120056" y="-4.38800049" z="2.20000005"/>
     <vertex x="23.1829987" y="-4.36199951" z="2.20000005"/>
     <vertex x="23.1499939" y="-4.33999634" z="2.20000005"/>
     <vertex x="4.81700134" y="-4.36199951" z="1.89999986"/>
     <vertex x="-18.0390015" y="-4.89700317" z="1.89999986"/>
     <vertex x="4.78799438" y="-4.38800049" z="1.89999986"/>
     <vertex x="4.76199341" y="-4.41699982" z="1.89999986"/>
     <vertex x="4.74000549" y="-4.44999695" z="1.89999986"/>
     <vertex x="4.7230072" y="-4.48500061" z="1.89999986"/>
     <vertex x="22.9219971" y="-4.30999756" z="2.20000005"/>
     <vertex x="22.8849945" y="-4.32299805" z="2.20000005"/>
     <vertex x="22.9609985" y="-4.3030014" z="2.20000005"/>
     <vertex x="22.8500061" y="-4.33999634" z="2.20000005"/>
     <vertex x="22.8170013" y="-4.36199951" z="2.20000005"/>
     <vertex x="22.7879944" y="-4.38800049" z="2.20000005"/>
     <vertex x="22.7619934" y="-4.41699982" z="2.20000005"/>
     <vertex x="22.7400055" y="-4.44999695" z="2.20000005"/>
     <vertex x="23" y="-4.30000305" z="2.20000005"/>
     <vertex x="22.7230072" y="-4.48500061" z="2.20000005"/>
     <vertex x="22.7100067" y="-4.52200317" z="2.20000005"/>
     <vertex x="22.7030029" y="-4.56099701" z="2.20000005"/>
     <vertex x="22.6999969" y="-4.59999847" z="2.20000005"/>
     <vertex x="22.7030029" y="-4.63899994" z="2.20000005"/>
     <vertex x="22.7100067" y="-4.6780014" z="2.20000005"/>
     <vertex x="4.71000671" y="-4.52200317" z="1.89999986"/>
     <vertex x="-17.8849945" y="4.8769989" z="2.20000005"/>
     <vertex x="-17.7030029" y="4.56099701" z="2.20000005"/>
     <vertex x="-17.8500061" y="4.86000061" z="2.20000005"/>
     <vertex x="-17.8170013" y="4.83799744" z="2.20000005"/>
     <vertex x="-17.6999969" y="4.59999847" z="2.20000005"/>
     <vertex x="-17.7030029" y="4.63899994" z="2.20000005"/>
     <vertex x="-17.7100067" y="4.6780014" z="2.20000005"/>
     <vertex x="-17.7879944" y="4.81199646" z="2.20000005"/>
     <vertex x="-17.7230072" y="4.71499634" z="2.20000005"/>
     <vertex x="-17.7400055" y="4.75" z="2.20000005"/>
     <vertex x="-17.7619934" y="4.78299713" z="2.20000005"/>
     <vertex x="4.70300293" y="-4.56099701" z="1.89999986"/>
     <vertex x="4.69999695" y="-4.59999847" z="1.89999986"/>
     <vertex x="23.2899933" y="-4.6780014" z="2.20000005"/>
     <vertex x="23.2769928" y="-4.71499634" z="2.20000005"/>
     <vertex x="23.1150055" y="-4.8769989" z="2.20000005"/>
     <vertex x="23.1499939" y="-4.86000061" z="2.20000005"/>
     <vertex x="23.1829987" y="-4.83799744" z="2.20000005"/>
     <vertex x="23.2120056" y="-4.81199646" z="2.20000005"/>
     <vertex x="23.2380066" y="-4.78299713" z="2.20000005"/>
     <vertex x="23.2599945" y="-4.75" z="2.20000005"/>
     <vertex x="4.70300293" y="-4.63899994" z="1.89999986"/>
     <vertex x="-18.1150055" y="4.8769989" z="2.20000005"/>
     <vertex x="-18.0390015" y="4.3030014" z="2.20000005"/>
     <vertex x="-18.0780029" y="4.88999939" z="2.20000005"/>
     <vertex x="-18.1499939" y="4.86000061" z="2.20000005"/>
     <vertex x="-18.0390015" y="4.89700317" z="2.20000005"/>
     <vertex x="-18.1829987" y="4.83799744" z="2.20000005"/>
     <vertex x="-18" y="4.90000153" z="2.20000005"/>
     <vertex x="-17.9609985" y="4.89700317" z="2.20000005"/>
     <vertex x="-17.9219971" y="4.88999939" z="2.20000005"/>
     <vertex x="5.1499939" y="-4.86000061" z="1.89999986"/>
     <vertex x="5.18299866" y="-4.83799744" z="1.89999986"/>
     <vertex x="23.0390015" y="-4.89700317" z="2.20000005"/>
     <vertex x="23.0780029" y="-4.88999939" z="2.20000005"/>
     <vertex x="23" y="-4.90000153" z="2.20000005"/>
     <vertex x="22.7230072" y="-4.71499634" z="2.20000005"/>
     <vertex x="22.7400055" y="-4.75" z="2.20000005"/>
     <vertex x="22.7619934" y="-4.78299713" z="2.20000005"/>
     <vertex x="22.7879944" y="-4.81199646" z="2.20000005"/>
     <vertex x="22.8170013" y="-4.83799744" z="2.20000005"/>
     <vertex x="22.8500061" y="-4.86000061" z="2.20000005"/>
     <vertex x="22.8849945" y="-4.8769989" z="2.20000005"/>
     <vertex x="22.9219971" y="-4.88999939" z="2.20000005"/>
     <vertex x="22.9609985" y="-4.89700317" z="2.20000005"/>
     <vertex x="-18.2599945" y="4.75" z="2.20000005"/>
     <vertex x="-18.2380066" y="4.78299713" z="2.20000005"/>
     <vertex x="-18.2769928" y="4.71499634" z="2.20000005"/>
     <vertex x="-18.2899933" y="4.6780014" z="2.20000005"/>
     <vertex x="-18.2969971" y="4.63899994" z="2.20000005"/>
     <vertex x="-18.2120056" y="4.81199646" z="2.20000005"/>
     <vertex x="-18.3000031" y="4.59999847" z="2.20000005"/>
     <vertex x="-18.2969971" y="4.56099701" z="2.20000005"/>
     <vertex x="5.21200562" y="-4.81199646" z="1.89999986"/>
     <vertex x="23.2969971" y="-4.63899994" z="1.89999986"/>
     <vertex x="5.23800659" y="-4.78299713" z="1.89999986"/>
     <vertex x="5.25999451" y="-4.75" z="1.89999986"/>
     <vertex x="23.3000031" y="-4.59999847" z="1.89999986"/>
     <vertex x="23.2969971" y="-4.56099701" z="1.89999986"/>
     <vertex x="-4.81700134" y="0.237998962" z="1.89999986"/>
     <vertex x="-17.7100067" y="4.52200317" z="2.20000005"/>
     <vertex x="-17.7230072" y="4.48500061" z="2.20000005"/>
     <vertex x="-17.8849945" y="4.32299805" z="2.20000005"/>
     <vertex x="-17.8500061" y="4.33999634" z="2.20000005"/>
     <vertex x="-17.8170013" y="4.36199951" z="2.20000005"/>
     <vertex x="-17.7879944" y="4.38800049" z="2.20000005"/>
     <vertex x="-17.7619934" y="4.41699982" z="2.20000005"/>
     <vertex x="-17.7400055" y="4.44999695" z="2.20000005"/>
     <vertex x="23.2899933" y="-4.52200317" z="1.89999986"/>
     <vertex x="-4.8500061" y="0.260002136" z="1.89999986"/>
     <vertex x="23.2769928" y="-4.48500061" z="1.89999986"/>
     <vertex x="23.2599945" y="-4.44999695" z="1.89999986"/>
     <vertex x="23.2380066" y="-4.41699982" z="1.89999986"/>
     <vertex x="23.2120056" y="-4.38800049" z="1.89999986"/>
     <vertex x="-17.9609985" y="4.3030014" z="2.20000005"/>
     <vertex x="-18" y="4.30000305" z="2.20000005"/>
     <vertex x="-17.9219971" y="4.30999756" z="2.20000005"/>
     <vertex x="-18.2899933" y="4.52200317" z="2.20000005"/>
     <vertex x="-18.2769928" y="4.48500061" z="2.20000005"/>
     <vertex x="-18.2599945" y="4.44999695" z="2.20000005"/>
     <vertex x="-18.2380066" y="4.41699982" z="2.20000005"/>
     <vertex x="-18.2120056" y="4.38800049" z="2.20000005"/>
     <vertex x="-18.1829987" y="4.36199951" z="2.20000005"/>
     <vertex x="-18.1499939" y="4.33999634" z="2.20000005"/>
     <vertex x="-18.1150055" y="4.32299805" z="2.20000005"/>
     <vertex x="-18.0780029" y="4.30999756" z="2.20000005"/>
     <vertex x="23.1829987" y="-4.36199951" z="1.89999986"/>
     <vertex x="23.1499939" y="-4.33999634" z="1.89999986"/>
     <vertex x="23.1150055" y="-4.32299805" z="1.89999986"/>
     <vertex x="-17.7030029" y="4.56099701" z="1.89999986"/>
     <vertex x="-17.6999969" y="4.59999847" z="1.89999986"/>
     <vertex x="23.0780029" y="-4.30999756" z="1.89999986"/>
     <vertex x="-17.7030029" y="4.63899994" z="1.89999986"/>
     <vertex x="23.0390015" y="-4.3030014" z="1.89999986"/>
     <vertex x="-4.88499451" y="0.277000427" z="1.89999986"/>
     <vertex x="-17.7100067" y="4.6780014" z="1.89999986"/>
     <vertex x="-4.92199707" y="0.290000916" z="1.89999986"/>
     <vertex x="-17.7230072" y="4.71499634" z="1.89999986"/>
     <vertex x="23" y="-4.30000305" z="1.89999986"/>
     <vertex x="-17.7400055" y="4.75" z="1.89999986"/>
     <vertex x="22.9609985" y="-4.3030014" z="1.89999986"/>
     <vertex x="-17.7619934" y="4.78299713" z="1.89999986"/>
     <vertex x="-5.07800293" y="0.290000916" z="1.89999986"/>
     <vertex x="-5.03900146" y="0.29699707" z="1.89999986"/>
     <vertex x="22.9219971" y="-4.30999756" z="1.89999986"/>
     <vertex x="-17.7879944" y="4.81199646" z="1.89999986"/>
     <vertex x="22.8849945" y="-4.32299805" z="1.89999986"/>
     <vertex x="-17.8170013" y="4.83799744" z="1.89999986"/>
     <vertex x="22.8500061" y="-4.33999634" z="1.89999986"/>
     <vertex x="-17.8500061" y="4.86000061" z="1.89999986"/>
     <vertex x="-17.8849945" y="4.8769989" z="1.89999986"/>
     <vertex x="22.8170013" y="-4.36199951" z="1.89999986"/>
     <vertex x="-17.9219971" y="4.88999939" z="1.89999986"/>
     <vertex x="22.7879944" y="-4.38800049" z="1.89999986"/>
     <vertex x="-5.28999329" y="0.0780029297" z="1.89999986"/>
     <vertex x="-5.2769928" y="0.114997864" z="1.89999986"/>
     <vertex x="22.7619934" y="-4.41699982" z="1.89999986"/>
     <vertex x="-17.9609985" y="4.89700317" z="1.89999986"/>
     <vertex x="22.7400055" y="-4.44999695" z="1.89999986"/>
     <vertex x="-18" y="4.90000153" z="1.89999986"/>
     <vertex x="22.7230072" y="-4.48500061" z="1.89999986"/>
     <vertex x="-18.0390015" y="4.89700317" z="1.89999986"/>
     <vertex x="22.7100067" y="-4.52200317" z="1.89999986"/>
     <vertex x="-18.0780029" y="4.88999939" z="1.89999986"/>
     <vertex x="22.7030029" y="-4.56099701" z="1.89999986"/>
     <vertex x="-18.1150055" y="4.8769989" z="1.89999986"/>
     <vertex x="22.6999969" y="-4.59999847" z="1.89999986"/>
     <vertex x="-5.29699707" y="-0.0390014648" z="1.89999986"/>
     <vertex x="-18.1499939" y="4.86000061" z="1.89999986"/>
     <vertex x="22.7030029" y="-4.63899994" z="1.89999986"/>
     <vertex x="-5.28999329" y="-0.0780029297" z="1.89999986"/>
     <vertex x="-18.1829987" y="4.83799744" z="1.89999986"/>
     <vertex x="-4.88499451" y="-0.277000427" z="1.89999986"/>
     <vertex x="-18.2120056" y="4.81199646" z="1.89999986"/>
     <vertex x="-4.8500061" y="-0.260002136" z="1.89999986"/>
     <vertex x="-4.81700134" y="-0.237998962" z="1.89999986"/>
     <vertex x="23.0780029" y="-4.88999939" z="1.89999986"/>
     <vertex x="23.1150055" y="-4.8769989" z="1.89999986"/>
     <vertex x="-18.2380066" y="4.78299713" z="1.89999986"/>
     <vertex x="-4.76199341" y="-0.182998657" z="1.89999986"/>
     <vertex x="23.1499939" y="-4.86000061" z="1.89999986"/>
     <vertex x="-18.2599945" y="4.75" z="1.89999986"/>
     <vertex x="23.1829987" y="-4.83799744" z="1.89999986"/>
     <vertex x="-4.78799438" y="-0.211997986" z="1.89999986"/>
     <vertex x="23.2120056" y="-4.81199646" z="1.89999986"/>
     <vertex x="-18.2769928" y="4.71499634" z="1.89999986"/>
     <vertex x="23.2380066" y="-4.78299713" z="1.89999986"/>
     <vertex x="-18.2899933" y="4.6780014" z="1.89999986"/>
     <vertex x="23.2599945" y="-4.75" z="1.89999986"/>
     <vertex x="-18.2969971" y="4.63899994" z="1.89999986"/>
     <vertex x="23.2769928" y="-4.71499634" z="1.89999986"/>
     <vertex x="-4.71000671" y="-0.0780029297" z="1.89999986"/>
     <vertex x="-18.3000031" y="4.59999847" z="1.89999986"/>
     <vertex x="23.2899933" y="-4.6780014" z="1.89999986"/>
     <vertex x="-18.2969971" y="4.56099701" z="1.89999986"/>
     <vertex x="23" y="-4.90000153" z="1.89999986"/>
     <vertex x="23.0390015" y="-4.89700317" z="1.89999986"/>
     <vertex x="-5.07800293" y="-0.290000916" z="1.89999986"/>
     <vertex x="22.7100067" y="-4.6780014" z="1.89999986"/>
     <vertex x="22.7230072" y="-4.71499634" z="1.89999986"/>
     <vertex x="-5.2769928" y="-0.114997864" z="1.89999986"/>
     <vertex x="22.7400055" y="-4.75" z="1.89999986"/>
     <vertex x="22.7619934" y="-4.78299713" z="1.89999986"/>
     <vertex x="30" y="-6" z="0.799999952"/>
     <vertex x="30" y="-4.84999847" z="0.799999952"/>
     <vertex x="22.7879944" y="-4.81199646" z="1.89999986"/>
     <vertex x="8.50500488" y="4.84999847" z="1.29999995"/>
     <vertex x="26" y="-4.84999847" z="0.799999952"/>
     <vertex x="25" y="-4.84999847" z="0.799999952"/>
     <vertex x="26" y="-6" z="0.799999952"/>
     <vertex x="25" y="-6" z="0.799999952"/>
     <vertex x="22.8170013" y="-4.83799744" z="1.89999986"/>
     <vertex x="22.8500061" y="-4.86000061" z="1.89999986"/>
     <vertex x="21" y="-4.84999847" z="0.799999952"/>
     <vertex x="20" y="-4.84999847" z="0.799999952"/>
     <vertex x="21" y="-6" z="0.799999952"/>
     <vertex x="20" y="-6" z="0.799999952"/>
     <vertex x="22.8849945" y="-4.8769989" z="1.89999986"/>
     <vertex x="-8.50500488" y="4.84999847" z="1.29999995"/>
     <vertex x="22.9219971" y="-4.88999939" z="1.89999986"/>
     <vertex x="16" y="-6" z="0.799999952"/>
     <vertex x="16" y="-4.84999847" z="0.799999952"/>
     <vertex x="22.9609985" y="-4.89700317" z="1.89999986"/>
     <vertex x="8.50500488" y="0.25" z="1.29999995"/>
     <vertex x="-17.9219971" y="4.30999756" z="1.89999986"/>
     <vertex x="-17.8849945" y="4.32299805" z="1.89999986"/>
     <vertex x="-17.8500061" y="4.33999634" z="1.89999986"/>
     <vertex x="-8.50500488" y="0.25" z="1.29999995"/>
     <vertex x="-17.7619934" y="4.41699982" z="1.89999986"/>
     <vertex x="24" y="3.90000153" z="1.89999986"/>
     <vertex x="24" y="5.30000305" z="1.89999986"/>
     <vertex x="5.2769928" y="-4.71499634" z="1.89999986"/>
     <vertex x="5.28999329" y="-4.6780014" z="1.89999986"/>
     <vertex x="5" y="-4.90000153" z="1.89999986"/>
     <vertex x="5.03900146" y="-4.89700317" z="1.89999986"/>
     <vertex x="30" y="-1.40000153" z="0.799999952"/>
     <vertex x="30" y="-0.25" z="0.799999952"/>
     <vertex x="30" y="-3.19999695" z="0.799999952"/>
     <vertex x="30" y="-4.34999847" z="0.799999952"/>
     <vertex x="5.07800293" y="-4.88999939" z="1.89999986"/>
     <vertex x="5.11500549" y="-4.8769989" z="1.89999986"/>
     <vertex x="25" y="-4.34999847" z="0.799999952"/>
     <vertex x="26" y="-4.34999847" z="0.799999952"/>
     <vertex x="26" y="-3.19999695" z="0.799999952"/>
     <vertex x="26" y="-1.40000153" z="0.799999952"/>
     <vertex x="25" y="-1.40000153" z="0.799999952"/>
     <vertex x="26" y="-0.25" z="0.799999952"/>
     <vertex x="25" y="-0.25" z="0.799999952"/>
     <vertex x="25" y="-3.19999695" z="0.799999952"/>
     <vertex x="4.71000671" y="-4.6780014" z="1.89999986"/>
     <vertex x="20" y="-4.34999847" z="0.799999952"/>
     <vertex x="21" y="-4.34999847" z="0.799999952"/>
     <vertex x="21" y="-3.19999695" z="0.799999952"/>
     <vertex x="21" y="-1.40000153" z="0.799999952"/>
     <vertex x="20" y="-1.40000153" z="0.799999952"/>
     <vertex x="21" y="-0.25" z="0.799999952"/>
     <vertex x="20" y="-0.25" z="0.799999952"/>
     <vertex x="20" y="-3.19999695" z="0.799999952"/>
     <vertex x="4.7230072" y="-4.71499634" z="1.89999986"/>
     <vertex x="4.74000549" y="-4.75" z="1.89999986"/>
     <vertex x="16" y="-4.34999847" z="0.799999952"/>
     <vertex x="16" y="-3.19999695" z="0.799999952"/>
     <vertex x="16" y="-1.40000153" z="0.799999952"/>
     <vertex x="16" y="-0.25" z="0.799999952"/>
     <vertex x="4.76199341" y="-4.78299713" z="1.89999986"/>
     <vertex x="4.78799438" y="-4.81199646" z="1.89999986"/>
     <vertex x="4.81700134" y="-4.83799744" z="1.89999986"/>
     <vertex x="4.8500061" y="-4.86000061" z="1.89999986"/>
     <vertex x="4.88499451" y="-4.8769989" z="1.89999986"/>
     <vertex x="30" y="3.19999695" z="0.799999952"/>
     <vertex x="30" y="4.34999847" z="0.799999952"/>
     <vertex x="30" y="1.40000153" z="0.799999952"/>
     <vertex x="30" y="0.25" z="0.799999952"/>
     <vertex x="4.92199707" y="-4.88999939" z="1.89999986"/>
     <vertex x="4.96099854" y="-4.89700317" z="1.89999986"/>
     <vertex x="25" y="0.25" z="0.799999952"/>
     <vertex x="26" y="0.25" z="0.799999952"/>
     <vertex x="26" y="1.40000153" z="0.799999952"/>
     <vertex x="26" y="3.19999695" z="0.799999952"/>
     <vertex x="25" y="3.19999695" z="0.799999952"/>
     <vertex x="26" y="4.34999847" z="0.799999952"/>
     <vertex x="25" y="4.34999847" z="0.799999952"/>
     <vertex x="25" y="1.40000153" z="0.799999952"/>
     <vertex x="20" y="0.25" z="0.799999952"/>
     <vertex x="21" y="0.25" z="0.799999952"/>
     <vertex x="21" y="1.40000153" z="0.799999952"/>
     <vertex x="21" y="3.19999695" z="0.799999952"/>
     <vertex x="20" y="3.19999695" z="0.799999952"/>
     <vertex x="21" y="4.34999847" z="0.799999952"/>
     <vertex x="20" y="4.34999847" z="0.799999952"/>
     <vertex x="20" y="1.40000153" z="0.799999952"/>
     <vertex x="5.1499939" y="4.86000061" z="2.20000005"/>
     <vertex x="5.29699707" y="4.56099701" z="2.20000005"/>
     <vertex x="5.18299866" y="4.83799744" z="2.20000005"/>
     <vertex x="5.21200562" y="4.81199646" z="2.20000005"/>
     <vertex x="5.30000305" y="4.59999847" z="2.20000005"/>
     <vertex x="5.29699707" y="4.63899994" z="2.20000005"/>
     <vertex x="5.28999329" y="4.6780014" z="2.20000005"/>
     <vertex x="5.2769928" y="4.71499634" z="2.20000005"/>
     <vertex x="5.25999451" y="4.75" z="2.20000005"/>
     <vertex x="5.23800659" y="4.78299713" z="2.20000005"/>
     <vertex x="16" y="0.25" z="0.799999952"/>
     <vertex x="16" y="1.40000153" z="0.799999952"/>
     <vertex x="16" y="3.19999695" z="0.799999952"/>
     <vertex x="16" y="4.34999847" z="0.799999952"/>
     <vertex x="30" y="6" z="0.799999952"/>
     <vertex x="25" y="6" z="0.799999952"/>
     <vertex x="30" y="4.84999847" z="0.799999952"/>
     <vertex x="-5.11500549" y="-0.277000427" z="1.89999986"/>
     <vertex x="25" y="4.84999847" z="0.799999952"/>
     <vertex x="26" y="4.84999847" z="0.799999952"/>
     <vertex x="26" y="6" z="0.799999952"/>
     <vertex x="20" y="4.84999847" z="0.799999952"/>
     <vertex x="21" y="4.84999847" z="0.799999952"/>
     <vertex x="21" y="6" z="0.799999952"/>
     <vertex x="20" y="6" z="0.799999952"/>
     <vertex x="16" y="4.84999847" z="0.799999952"/>
     <vertex x="16" y="6" z="0.799999952"/>
     <vertex x="-6" y="5.30000305" z="1.89999986"/>
     <vertex x="-6" y="3.90000153" z="1.89999986"/>
     <vertex x="-4" y="3.90000153" z="1.89999986"/>
     <vertex x="-4.69999695" y="4.59999847" z="1.89999986"/>
     <vertex x="-4" y="5.30000305" z="1.89999986"/>
     <vertex x="-5.07800293" y="4.88999939" z="1.89999986"/>
     <vertex x="-5.03900146" y="4.89700317" z="1.89999986"/>
     <vertex x="-5" y="4.90000153" z="1.89999986"/>
     <vertex x="-4.96099854" y="4.89700317" z="1.89999986"/>
     <vertex x="-4.92199707" y="4.88999939" z="1.89999986"/>
     <vertex x="-4.78799438" y="4.81199646" z="1.89999986"/>
     <vertex x="-4.81700134" y="4.83799744" z="1.89999986"/>
     <vertex x="-4.76199341" y="4.78299713" z="1.89999986"/>
     <vertex x="-4.70300293" y="4.63899994" z="1.89999986"/>
     <vertex x="-4.71000671" y="4.6780014" z="1.89999986"/>
     <vertex x="-4.7230072" y="4.71499634" z="1.89999986"/>
     <vertex x="-4.74000549" y="4.75" z="1.89999986"/>
     <vertex x="-4.8500061" y="4.86000061" z="1.89999986"/>
     <vertex x="-4.88499451" y="4.8769989" z="1.89999986"/>
     <vertex x="-10.5" y="-9" z="0.797999859"/>
     <vertex x="-10.5" y="9" z="0.797999859"/>
     <vertex x="-10.5" y="9" z="-2.20000005"/>
     <vertex x="-10.5" y="-9" z="-2.20000005"/>
     <vertex x="24" y="0.699996948" z="1.89999986"/>
     <vertex x="24" y="-0.699996948" z="1.89999986"/>
     <vertex x="6" y="-3.90000153" z="1.29999995"/>
     <vertex x="6" y="-5.30000305" z="1.89999986"/>
     <vertex x="6" y="-5.30000305" z="1.29999995"/>
     <vertex x="6" y="-3.90000153" z="1.89999986"/>
     <vertex x="24" y="-3.90000153" z="1.89999986"/>
     <vertex x="24" y="-5.30000305" z="1.89999986"/>
     <vertex x="6" y="5.30000305" z="1.29999995"/>
     <vertex x="6" y="5.30000305" z="1.89999986"/>
     <vertex x="6" y="3.90000153" z="1.29999995"/>
     <vertex x="6" y="3.90000153" z="1.89999986"/>
     <vertex x="6" y="0.699996948" z="1.89999986"/>
     <vertex x="6" y="-0.699996948" z="1.89999986"/>
     <vertex x="6" y="0.699996948" z="1.29999995"/>
     <vertex x="6" y="-0.699996948" z="1.29999995"/>
     <vertex x="-4" y="-3.90000153" z="1.29999995"/>
     <vertex x="-4" y="-5.30000305" z="1.29999995"/>
     <vertex x="-4" y="0.699996948" z="1.29999995"/>
     <vertex x="-4" y="-0.699996948" z="1.29999995"/>
     <vertex x="-4" y="5.30000305" z="1.29999995"/>
     <vertex x="-4" y="3.90000153" z="1.29999995"/>
     <vertex x="-6" y="-5.30000305" z="1.29999995"/>
     <vertex x="-6" y="-3.90000153" z="1.29999995"/>
     <vertex x="-6" y="-0.699996948" z="1.29999995"/>
     <vertex x="-6" y="0.699996948" z="1.29999995"/>
     <vertex x="-6" y="5.30000305" z="1.29999995"/>
     <vertex x="-6" y="3.90000153" z="1.29999995"/>
     <vertex x="18.2899933" y="-4.6780014" z="2.20000005"/>
     <vertex x="18.2969971" y="-4.63899994" z="2.20000005"/>
     <vertex x="17.9609985" y="-4.3030014" z="2.20000005"/>
     <vertex x="18" y="-4.30000305" z="2.20000005"/>
     <vertex x="18.3000031" y="-4.59999847" z="2.20000005"/>
     <vertex x="18.2969971" y="-4.56099701" z="2.20000005"/>
     <vertex x="18.2899933" y="-4.52200317" z="2.20000005"/>
     <vertex x="18.0390015" y="-4.3030014" z="2.20000005"/>
     <vertex x="18.2769928" y="-4.48500061" z="2.20000005"/>
     <vertex x="18.2599945" y="-4.44999695" z="2.20000005"/>
     <vertex x="18.2380066" y="-4.41699982" z="2.20000005"/>
     <vertex x="18.2120056" y="-4.38800049" z="2.20000005"/>
     <vertex x="18.1829987" y="-4.36199951" z="2.20000005"/>
     <vertex x="18.1499939" y="-4.33999634" z="2.20000005"/>
     <vertex x="18.1150055" y="-4.32299805" z="2.20000005"/>
     <vertex x="18.0780029" y="-4.30999756" z="2.20000005"/>
     <vertex x="-4.8500061" y="-4.33999634" z="2.20000005"/>
     <vertex x="-5.11500549" y="-4.8769989" z="2.20000005"/>
     <vertex x="-4.81700134" y="-4.36199951" z="2.20000005"/>
     <vertex x="-4.78799438" y="-4.38800049" z="2.20000005"/>
     <vertex x="-4.69999695" y="-4.59999847" z="2.20000005"/>
     <vertex x="-4.70300293" y="-4.56099701" z="2.20000005"/>
     <vertex x="-5.03900146" y="-4.89700317" z="2.20000005"/>
     <vertex x="-4.71000671" y="-4.52200317" z="2.20000005"/>
     <vertex x="-4.7230072" y="-4.48500061" z="2.20000005"/>
     <vertex x="-4.74000549" y="-4.44999695" z="2.20000005"/>
     <vertex x="-4.76199341" y="-4.41699982" z="2.20000005"/>
     <vertex x="17.9219971" y="-4.30999756" z="2.20000005"/>
     <vertex x="17.8849945" y="-4.32299805" z="2.20000005"/>
     <vertex x="17.8500061" y="-4.33999634" z="2.20000005"/>
     <vertex x="17.8170013" y="-4.36199951" z="2.20000005"/>
     <vertex x="17.7879944" y="-4.38800049" z="2.20000005"/>
     <vertex x="17.7619934" y="-4.41699982" z="2.20000005"/>
     <vertex x="17.7400055" y="-4.44999695" z="2.20000005"/>
     <vertex x="17.7230072" y="-4.48500061" z="2.20000005"/>
     <vertex x="17.7100067" y="-4.52200317" z="2.20000005"/>
     <vertex x="17.7030029" y="-4.56099701" z="2.20000005"/>
     <vertex x="17.6999969" y="-4.59999847" z="2.20000005"/>
     <vertex x="17.7030029" y="-4.63899994" z="2.20000005"/>
     <vertex x="-5.07800293" y="-4.30999756" z="2.20000005"/>
     <vertex x="-5.21200562" y="-4.38800049" z="2.20000005"/>
     <vertex x="-5.03900146" y="-4.3030014" z="2.20000005"/>
     <vertex x="-5.29699707" y="-4.63899994" z="2.20000005"/>
     <vertex x="-5" y="-4.30000305" z="2.20000005"/>
     <vertex x="-5.2769928" y="-4.71499634" z="2.20000005"/>
     <vertex x="-5.25999451" y="-4.75" z="2.20000005"/>
     <vertex x="-4.88499451" y="-4.32299805" z="2.20000005"/>
     <vertex x="-4.92199707" y="-4.30999756" z="2.20000005"/>
     <vertex x="-4.96099854" y="-4.3030014" z="2.20000005"/>
     <vertex x="-5.28999329" y="-4.6780014" z="2.20000005"/>
     <vertex x="-17.7400055" y="4.44999695" z="1.89999986"/>
     <vertex x="18.2769928" y="-4.71499634" z="2.20000005"/>
     <vertex x="18.2599945" y="-4.75" z="2.20000005"/>
     <vertex x="17.9219971" y="-4.88999939" z="2.20000005"/>
     <vertex x="17.9609985" y="-4.89700317" z="2.20000005"/>
     <vertex x="18" y="-4.90000153" z="2.20000005"/>
     <vertex x="18.0390015" y="-4.89700317" z="2.20000005"/>
     <vertex x="18.0780029" y="-4.88999939" z="2.20000005"/>
     <vertex x="18.1150055" y="-4.8769989" z="2.20000005"/>
     <vertex x="18.1499939" y="-4.86000061" z="2.20000005"/>
     <vertex x="18.1829987" y="-4.83799744" z="2.20000005"/>
     <vertex x="18.2120056" y="-4.81199646" z="2.20000005"/>
     <vertex x="18.2380066" y="-4.78299713" z="2.20000005"/>
     <vertex x="-17.7230072" y="4.48500061" z="1.89999986"/>
     <vertex x="-17.7100067" y="4.52200317" z="1.89999986"/>
     <vertex x="17.8849945" y="-4.8769989" z="2.20000005"/>
     <vertex x="17.8500061" y="-4.86000061" z="2.20000005"/>
     <vertex x="17.7100067" y="-4.6780014" z="2.20000005"/>
     <vertex x="17.7230072" y="-4.71499634" z="2.20000005"/>
     <vertex x="17.7400055" y="-4.75" z="2.20000005"/>
     <vertex x="17.7619934" y="-4.78299713" z="2.20000005"/>
     <vertex x="17.7879944" y="-4.81199646" z="2.20000005"/>
     <vertex x="17.8170013" y="-4.83799744" z="2.20000005"/>
     <vertex x="18.2969971" y="-4.63899994" z="1.89999986"/>
     <vertex x="18.3000031" y="-4.59999847" z="1.89999986"/>
     <vertex x="18.2969971" y="-4.56099701" z="1.89999986"/>
     <vertex x="18.2899933" y="-4.52200317" z="1.89999986"/>
     <vertex x="18.2769928" y="-4.48500061" z="1.89999986"/>
     <vertex x="18.2599945" y="-4.44999695" z="1.89999986"/>
     <vertex x="18.2380066" y="-4.41699982" z="1.89999986"/>
     <vertex x="18.2120056" y="-4.38800049" z="1.89999986"/>
     <vertex x="18.1829987" y="-4.36199951" z="1.89999986"/>
     <vertex x="18.1499939" y="-4.33999634" z="1.89999986"/>
     <vertex x="18.1150055" y="-4.32299805" z="1.89999986"/>
     <vertex x="-18.0390015" y="4.3030014" z="1.89999986"/>
     <vertex x="18.0780029" y="-4.30999756" z="1.89999986"/>
     <vertex x="18.0390015" y="-4.3030014" z="1.89999986"/>
     <vertex x="18" y="-4.30000305" z="1.89999986"/>
     <vertex x="17.9609985" y="-4.3030014" z="1.89999986"/>
     <vertex x="-17.8849945" y="0.277000427" z="2.20000005"/>
     <vertex x="-17.9219971" y="0.290000916" z="2.20000005"/>
     <vertex x="-18.0390015" y="-0.29699707" z="2.20000005"/>
     <vertex x="-17.8170013" y="0.237998962" z="2.20000005"/>
     <vertex x="-17.7030029" y="-0.0390014648" z="2.20000005"/>
     <vertex x="-17.6999969" y="0" z="2.20000005"/>
     <vertex x="-17.7030029" y="0.0390014648" z="2.20000005"/>
     <vertex x="-17.7100067" y="0.0780029297" z="2.20000005"/>
     <vertex x="-17.7879944" y="0.211997986" z="2.20000005"/>
     <vertex x="-17.7230072" y="0.114997864" z="2.20000005"/>
     <vertex x="-17.7400055" y="0.150001526" z="2.20000005"/>
     <vertex x="-17.7619934" y="0.182998657" z="2.20000005"/>
     <vertex x="17.9219971" y="-4.30999756" z="1.89999986"/>
     <vertex x="-18.1150055" y="0.277000427" z="2.20000005"/>
     <vertex x="-18.2969971" y="-0.0390014648" z="2.20000005"/>
     <vertex x="-18.0780029" y="0.290000916" z="2.20000005"/>
     <vertex x="-18.1499939" y="0.260002136" z="2.20000005"/>
     <vertex x="-18.0390015" y="0.29699707" z="2.20000005"/>
     <vertex x="-18.2899933" y="-0.0780029297" z="2.20000005"/>
     <vertex x="-18.2769928" y="-0.114997864" z="2.20000005"/>
     <vertex x="-17.9609985" y="0.29699707" z="2.20000005"/>
     <vertex x="-17.8500061" y="0.260002136" z="2.20000005"/>
     <vertex x="-18" y="0.300003052" z="2.20000005"/>
     <vertex x="17.8849945" y="-4.32299805" z="1.89999986"/>
     <vertex x="17.8500061" y="-4.33999634" z="1.89999986"/>
     <vertex x="17.8170013" y="-4.36199951" z="1.89999986"/>
     <vertex x="-18.1829987" y="0.237998962" z="2.20000005"/>
     <vertex x="-18.2120056" y="0.211997986" z="2.20000005"/>
     <vertex x="-18.2380066" y="0.182998657" z="2.20000005"/>
     <vertex x="-18.2599945" y="0.150001526" z="2.20000005"/>
     <vertex x="-18.2769928" y="0.114997864" z="2.20000005"/>
     <vertex x="-18.2899933" y="0.0780029297" z="2.20000005"/>
     <vertex x="-18.2969971" y="0.0390014648" z="2.20000005"/>
     <vertex x="-18.3000031" y="0" z="2.20000005"/>
     <vertex x="17.7879944" y="-4.38800049" z="1.89999986"/>
     <vertex x="17.7619934" y="-4.41699982" z="1.89999986"/>
     <vertex x="-17.7100067" y="-0.0780029297" z="2.20000005"/>
     <vertex x="-17.7230072" y="-0.114997864" z="2.20000005"/>
     <vertex x="-17.8849945" y="-0.277000427" z="2.20000005"/>
     <vertex x="-17.8500061" y="-0.260002136" z="2.20000005"/>
     <vertex x="-17.8170013" y="-0.237998962" z="2.20000005"/>
     <vertex x="-17.7879944" y="-0.211997986" z="2.20000005"/>
     <vertex x="-17.7619934" y="-0.182998657" z="2.20000005"/>
     <vertex x="-17.7400055" y="-0.150001526" z="2.20000005"/>
     <vertex x="17.7400055" y="-4.44999695" z="1.89999986"/>
     <vertex x="17.7230072" y="-4.48500061" z="1.89999986"/>
     <vertex x="17.7100067" y="-4.52200317" z="1.89999986"/>
     <vertex x="17.7030029" y="-4.56099701" z="1.89999986"/>
     <vertex x="-17.9609985" y="-0.29699707" z="2.20000005"/>
     <vertex x="-18" y="-0.300003052" z="2.20000005"/>
     <vertex x="-17.9219971" y="-0.290000916" z="2.20000005"/>
     <vertex x="-18.2599945" y="-0.150001526" z="2.20000005"/>
     <vertex x="-18.2380066" y="-0.182998657" z="2.20000005"/>
     <vertex x="-18.2120056" y="-0.211997986" z="2.20000005"/>
     <vertex x="-18.1829987" y="-0.237998962" z="2.20000005"/>
     <vertex x="-18.1499939" y="-0.260002136" z="2.20000005"/>
     <vertex x="-18.1150055" y="-0.277000427" z="2.20000005"/>
     <vertex x="-18.0780029" y="-0.290000916" z="2.20000005"/>
     <vertex x="17.6999969" y="-4.59999847" z="1.89999986"/>
     <vertex x="-23.0390015" y="4.89700317" z="2.20000005"/>
     <vertex x="-23.0780029" y="4.88999939" z="2.20000005"/>
     <vertex x="-22.7030029" y="4.63899994" z="2.20000005"/>
     <vertex x="-23" y="4.90000153" z="2.20000005"/>
     <vertex x="-22.7100067" y="4.6780014" z="2.20000005"/>
     <vertex x="-22.9609985" y="4.89700317" z="2.20000005"/>
     <vertex x="-22.7230072" y="4.71499634" z="2.20000005"/>
     <vertex x="-22.7400055" y="4.75" z="2.20000005"/>
     <vertex x="-22.7619934" y="4.78299713" z="2.20000005"/>
     <vertex x="-22.7879944" y="4.81199646" z="2.20000005"/>
     <vertex x="-22.8170013" y="4.83799744" z="2.20000005"/>
     <vertex x="-22.8500061" y="4.86000061" z="2.20000005"/>
     <vertex x="-22.8849945" y="4.8769989" z="2.20000005"/>
     <vertex x="-22.9219971" y="4.88999939" z="2.20000005"/>
     <vertex x="17.7030029" y="-4.63899994" z="1.89999986"/>
     <vertex x="18" y="-4.90000153" z="1.89999986"/>
     <vertex x="18.0390015" y="-4.89700317" z="1.89999986"/>
     <vertex x="18.0780029" y="-4.88999939" z="1.89999986"/>
     <vertex x="-23.1150055" y="4.8769989" z="2.20000005"/>
     <vertex x="-23.1499939" y="4.86000061" z="2.20000005"/>
     <vertex x="-23.1829987" y="4.83799744" z="2.20000005"/>
     <vertex x="-23.2120056" y="4.81199646" z="2.20000005"/>
     <vertex x="-23.2380066" y="4.78299713" z="2.20000005"/>
     <vertex x="-23.2599945" y="4.75" z="2.20000005"/>
     <vertex x="-23.2769928" y="4.71499634" z="2.20000005"/>
     <vertex x="-23.2899933" y="4.6780014" z="2.20000005"/>
     <vertex x="-23.2969971" y="4.63899994" z="2.20000005"/>
     <vertex x="-22.6999969" y="4.59999847" z="2.20000005"/>
     <vertex x="-23.3000031" y="4.59999847" z="2.20000005"/>
     <vertex x="-22.7030029" y="4.56099701" z="2.20000005"/>
     <vertex x="-23.2969971" y="4.56099701" z="2.20000005"/>
     <vertex x="18.1150055" y="-4.8769989" z="1.89999986"/>
     <vertex x="18.1499939" y="-4.86000061" z="1.89999986"/>
     <vertex x="18.1829987" y="-4.83799744" z="1.89999986"/>
     <vertex x="18.2120056" y="-4.81199646" z="1.89999986"/>
     <vertex x="18.2380066" y="-4.78299713" z="1.89999986"/>
     <vertex x="18.2599945" y="-4.75" z="1.89999986"/>
     <vertex x="18.2769928" y="-4.71499634" z="1.89999986"/>
     <vertex x="-23.0390015" y="4.3030014" z="2.20000005"/>
     <vertex x="-23" y="4.30000305" z="2.20000005"/>
     <vertex x="-22.7100067" y="4.52200317" z="2.20000005"/>
     <vertex x="-22.9609985" y="4.3030014" z="2.20000005"/>
     <vertex x="-22.7230072" y="4.48500061" z="2.20000005"/>
     <vertex x="-22.9219971" y="4.30999756" z="2.20000005"/>
     <vertex x="-22.8849945" y="4.32299805" z="2.20000005"/>
     <vertex x="-22.8500061" y="4.33999634" z="2.20000005"/>
     <vertex x="-22.8170013" y="4.36199951" z="2.20000005"/>
     <vertex x="-22.7879944" y="4.38800049" z="2.20000005"/>
     <vertex x="-22.7619934" y="4.41699982" z="2.20000005"/>
     <vertex x="-22.7400055" y="4.44999695" z="2.20000005"/>
     <vertex x="18.2899933" y="-4.6780014" z="1.89999986"/>
     <vertex x="17.9609985" y="-4.89700317" z="1.89999986"/>
     <vertex x="17.7100067" y="-4.6780014" z="1.89999986"/>
     <vertex x="17.7230072" y="-4.71499634" z="1.89999986"/>
     <vertex x="-23.0780029" y="4.30999756" z="2.20000005"/>
     <vertex x="-23.2899933" y="4.52200317" z="2.20000005"/>
     <vertex x="-23.2769928" y="4.48500061" z="2.20000005"/>
     <vertex x="-23.2599945" y="4.44999695" z="2.20000005"/>
     <vertex x="-23.2380066" y="4.41699982" z="2.20000005"/>
     <vertex x="-23.2120056" y="4.38800049" z="2.20000005"/>
     <vertex x="-23.1829987" y="4.36199951" z="2.20000005"/>
     <vertex x="-23.1499939" y="4.33999634" z="2.20000005"/>
     <vertex x="-23.1150055" y="4.32299805" z="2.20000005"/>
     <vertex x="17.7400055" y="-4.75" z="1.89999986"/>
     <vertex x="17.7619934" y="-4.78299713" z="1.89999986"/>
     <vertex x="4.88499451" y="4.8769989" z="2.20000005"/>
     <vertex x="4.96099854" y="4.3030014" z="2.20000005"/>
     <vertex x="4.92199707" y="4.88999939" z="2.20000005"/>
     <vertex x="4.96099854" y="4.89700317" z="2.20000005"/>
     <vertex x="5.11500549" y="4.8769989" z="2.20000005"/>
     <vertex x="5.07800293" y="4.88999939" z="2.20000005"/>
     <vertex x="5" y="4.90000153" z="2.20000005"/>
     <vertex x="5.03900146" y="4.89700317" z="2.20000005"/>
     <vertex x="17.7879944" y="-4.81199646" z="1.89999986"/>
     <vertex x="17.8170013" y="-4.83799744" z="1.89999986"/>
     <vertex x="17.8500061" y="-4.86000061" z="1.89999986"/>
     <vertex x="17.8849945" y="-4.8769989" z="1.89999986"/>
     <vertex x="4.81700134" y="4.83799744" z="2.20000005"/>
     <vertex x="4.78799438" y="4.81199646" z="2.20000005"/>
     <vertex x="4.8500061" y="4.86000061" z="2.20000005"/>
     <vertex x="4.76199341" y="4.78299713" z="2.20000005"/>
     <vertex x="4.74000549" y="4.75" z="2.20000005"/>
     <vertex x="4.7230072" y="4.71499634" z="2.20000005"/>
     <vertex x="4.71000671" y="4.6780014" z="2.20000005"/>
     <vertex x="4.70300293" y="4.63899994" z="2.20000005"/>
     <vertex x="4.69999695" y="4.59999847" z="2.20000005"/>
     <vertex x="4.70300293" y="4.56099701" z="2.20000005"/>
     <vertex x="17.9219971" y="-4.88999939" z="1.89999986"/>
     <vertex x="5.28999329" y="4.52200317" z="2.20000005"/>
     <vertex x="5.2769928" y="4.48500061" z="2.20000005"/>
     <vertex x="5.1499939" y="4.33999634" z="2.20000005"/>
     <vertex x="5.18299866" y="4.36199951" z="2.20000005"/>
     <vertex x="5.21200562" y="4.38800049" z="2.20000005"/>
     <vertex x="5.23800659" y="4.41699982" z="2.20000005"/>
     <vertex x="5.25999451" y="4.44999695" z="2.20000005"/>
     <vertex x="18" y="0.300003052" z="2.20000005"/>
     <vertex x="17.9609985" y="0.29699707" z="2.20000005"/>
     <vertex x="18.2969971" y="-0.0390014648" z="2.20000005"/>
     <vertex x="18.3000031" y="0" z="2.20000005"/>
     <vertex x="18.2969971" y="0.0390014648" z="2.20000005"/>
     <vertex x="18.2899933" y="0.0780029297" z="2.20000005"/>
     <vertex x="18.0390015" y="0.29699707" z="2.20000005"/>
     <vertex x="18.2769928" y="0.114997864" z="2.20000005"/>
     <vertex x="18.2599945" y="0.150001526" z="2.20000005"/>
     <vertex x="18.2380066" y="0.182998657" z="2.20000005"/>
     <vertex x="18.2120056" y="0.211997986" z="2.20000005"/>
     <vertex x="18.1829987" y="0.237998962" z="2.20000005"/>
     <vertex x="18.1499939" y="0.260002136" z="2.20000005"/>
     <vertex x="18.1150055" y="0.277000427" z="2.20000005"/>
     <vertex x="18.0780029" y="0.290000916" z="2.20000005"/>
     <vertex x="5.03900146" y="4.3030014" z="2.20000005"/>
     <vertex x="5" y="4.30000305" z="2.20000005"/>
     <vertex x="5.07800293" y="4.30999756" z="2.20000005"/>
     <vertex x="5.11500549" y="4.32299805" z="2.20000005"/>
     <vertex x="4.71000671" y="4.52200317" z="2.20000005"/>
     <vertex x="4.7230072" y="4.48500061" z="2.20000005"/>
     <vertex x="4.74000549" y="4.44999695" z="2.20000005"/>
     <vertex x="4.76199341" y="4.41699982" z="2.20000005"/>
     <vertex x="4.78799438" y="4.38800049" z="2.20000005"/>
     <vertex x="4.81700134" y="4.36199951" z="2.20000005"/>
     <vertex x="4.8500061" y="4.33999634" z="2.20000005"/>
     <vertex x="4.88499451" y="4.32299805" z="2.20000005"/>
     <vertex x="4.92199707" y="4.30999756" z="2.20000005"/>
     <vertex x="5.29699707" y="4.56099701" z="1.89999986"/>
     <vertex x="5.30000305" y="4.59999847" z="1.89999986"/>
     <vertex x="5.29699707" y="4.63899994" z="1.89999986"/>
     <vertex x="17.9219971" y="0.290000916" z="2.20000005"/>
     <vertex x="17.8849945" y="0.277000427" z="2.20000005"/>
     <vertex x="17.8500061" y="0.260002136" z="2.20000005"/>
     <vertex x="17.8170013" y="0.237998962" z="2.20000005"/>
     <vertex x="17.7879944" y="0.211997986" z="2.20000005"/>
     <vertex x="17.7619934" y="0.182998657" z="2.20000005"/>
     <vertex x="17.7400055" y="0.150001526" z="2.20000005"/>
     <vertex x="17.7230072" y="0.114997864" z="2.20000005"/>
     <vertex x="17.7100067" y="0.0780029297" z="2.20000005"/>
     <vertex x="17.7030029" y="0.0390014648" z="2.20000005"/>
     <vertex x="17.6999969" y="0" z="2.20000005"/>
     <vertex x="17.7030029" y="-0.0390014648" z="2.20000005"/>
     <vertex x="5.28999329" y="4.6780014" z="1.89999986"/>
     <vertex x="5.2769928" y="4.71499634" z="1.89999986"/>
     <vertex x="5.25999451" y="4.75" z="1.89999986"/>
     <vertex x="5.23800659" y="4.78299713" z="1.89999986"/>
     <vertex x="18.2899933" y="-0.0780029297" z="2.20000005"/>
     <vertex x="18.2769928" y="-0.114997864" z="2.20000005"/>
     <vertex x="17.9219971" y="-0.290000916" z="2.20000005"/>
     <vertex x="17.9609985" y="-0.29699707" z="2.20000005"/>
     <vertex x="18" y="-0.300003052" z="2.20000005"/>
     <vertex x="18.0390015" y="-0.29699707" z="2.20000005"/>
     <vertex x="18.0780029" y="-0.290000916" z="2.20000005"/>
     <vertex x="18.1150055" y="-0.277000427" z="2.20000005"/>
     <vertex x="18.1499939" y="-0.260002136" z="2.20000005"/>
     <vertex x="18.1829987" y="-0.237998962" z="2.20000005"/>
     <vertex x="18.2120056" y="-0.211997986" z="2.20000005"/>
     <vertex x="18.2380066" y="-0.182998657" z="2.20000005"/>
     <vertex x="18.2599945" y="-0.150001526" z="2.20000005"/>
     <vertex x="5.21200562" y="4.81199646" z="1.89999986"/>
     <vertex x="5.18299866" y="4.83799744" z="1.89999986"/>
     <vertex x="5.1499939" y="4.86000061" z="1.89999986"/>
     <vertex x="5.11500549" y="4.8769989" z="1.89999986"/>
     <vertex x="17.8849945" y="-0.277000427" z="2.20000005"/>
     <vertex x="17.8500061" y="-0.260002136" z="2.20000005"/>
     <vertex x="17.7100067" y="-0.0780029297" z="2.20000005"/>
     <vertex x="17.7230072" y="-0.114997864" z="2.20000005"/>
     <vertex x="17.7400055" y="-0.150001526" z="2.20000005"/>
     <vertex x="17.7619934" y="-0.182998657" z="2.20000005"/>
     <vertex x="17.7879944" y="-0.211997986" z="2.20000005"/>
     <vertex x="17.8170013" y="-0.237998962" z="2.20000005"/>
     <vertex x="5.07800293" y="4.88999939" z="1.89999986"/>
     <vertex x="18.2969971" y="-0.0390014648" z="1.89999986"/>
     <vertex x="18.3000031" y="0" z="1.89999986"/>
     <vertex x="5.03900146" y="4.89700317" z="1.89999986"/>
     <vertex x="18.2969971" y="0.0390014648" z="1.89999986"/>
     <vertex x="5" y="4.90000153" z="1.89999986"/>
     <vertex x="4.96099854" y="4.89700317" z="1.89999986"/>
     <vertex x="18.2899933" y="0.0780029297" z="1.89999986"/>
     <vertex x="4.92199707" y="4.88999939" z="1.89999986"/>
     <vertex x="18.2769928" y="0.114997864" z="1.89999986"/>
     <vertex x="4.88499451" y="4.8769989" z="1.89999986"/>
     <vertex x="18.2599945" y="0.150001526" z="1.89999986"/>
     <vertex x="4.8500061" y="4.86000061" z="1.89999986"/>
     <vertex x="18.2380066" y="0.182998657" z="1.89999986"/>
     <vertex x="18.2120056" y="0.211997986" z="1.89999986"/>
     <vertex x="18.1829987" y="0.237998962" z="1.89999986"/>
     <vertex x="-5.18299866" y="-4.36199951" z="2.20000005"/>
     <vertex x="-5.1499939" y="-4.33999634" z="2.20000005"/>
     <vertex x="-5.11500549" y="-4.32299805" z="2.20000005"/>
     <vertex x="-5.23800659" y="-4.41699982" z="2.20000005"/>
     <vertex x="-5.25999451" y="-4.44999695" z="2.20000005"/>
     <vertex x="-5.2769928" y="-4.48500061" z="2.20000005"/>
     <vertex x="-5.28999329" y="-4.52200317" z="2.20000005"/>
     <vertex x="-5.29699707" y="-4.56099701" z="2.20000005"/>
     <vertex x="-5.30000305" y="-4.59999847" z="2.20000005"/>
     <vertex x="18.1499939" y="0.260002136" z="1.89999986"/>
     <vertex x="18.1150055" y="0.277000427" z="1.89999986"/>
     <vertex x="18.0780029" y="0.290000916" z="1.89999986"/>
     <vertex x="18.0390015" y="0.29699707" z="1.89999986"/>
     <vertex x="-4.70300293" y="-4.63899994" z="2.20000005"/>
     <vertex x="-4.71000671" y="-4.6780014" z="2.20000005"/>
     <vertex x="-5.07800293" y="-4.88999939" z="2.20000005"/>
     <vertex x="-4.7230072" y="-4.71499634" z="2.20000005"/>
     <vertex x="-4.74000549" y="-4.75" z="2.20000005"/>
     <vertex x="-5" y="-4.90000153" z="2.20000005"/>
     <vertex x="-4.96099854" y="-4.89700317" z="2.20000005"/>
     <vertex x="-4.92199707" y="-4.88999939" z="2.20000005"/>
     <vertex x="-4.88499451" y="-4.8769989" z="2.20000005"/>
     <vertex x="-4.8500061" y="-4.86000061" z="2.20000005"/>
     <vertex x="-4.81700134" y="-4.83799744" z="2.20000005"/>
     <vertex x="-4.78799438" y="-4.81199646" z="2.20000005"/>
     <vertex x="-4.76199341" y="-4.78299713" z="2.20000005"/>
     <vertex x="18" y="0.300003052" z="1.89999986"/>
     <vertex x="17.9609985" y="0.29699707" z="1.89999986"/>
     <vertex x="17.9219971" y="0.290000916" z="1.89999986"/>
     <vertex x="-5.18299866" y="-4.83799744" z="2.20000005"/>
     <vertex x="-5.1499939" y="-4.86000061" z="2.20000005"/>
     <vertex x="-5.23800659" y="-4.78299713" z="2.20000005"/>
     <vertex x="-5.21200562" y="-4.81199646" z="2.20000005"/>
     <vertex x="17.8849945" y="0.277000427" z="1.89999986"/>
     <vertex x="17.8500061" y="0.260002136" z="1.89999986"/>
     <vertex x="17.8170013" y="0.237998962" z="1.89999986"/>
     <vertex x="17.7879944" y="0.211997986" z="1.89999986"/>
     <vertex x="17.7619934" y="0.182998657" z="1.89999986"/>
     <vertex x="17.7400055" y="0.150001526" z="1.89999986"/>
     <vertex x="17.7230072" y="0.114997864" z="1.89999986"/>
     <vertex x="17.7100067" y="0.0780029297" z="1.89999986"/>
     <vertex x="17.7030029" y="0.0390014648" z="1.89999986"/>
     <vertex x="17.6999969" y="0" z="1.89999986"/>
     <vertex x="17.7030029" y="-0.0390014648" z="1.89999986"/>
     <vertex x="18" y="-0.300003052" z="1.89999986"/>
     <vertex x="18.0390015" y="-0.29699707" z="1.89999986"/>
     <vertex x="18.0780029" y="-0.290000916" z="1.89999986"/>
     <vertex x="18.1150055" y="-0.277000427" z="1.89999986"/>
     <vertex x="18.1499939" y="-0.260002136" z="1.89999986"/>
     <vertex x="18.1829987" y="-0.237998962" z="1.89999986"/>
     <vertex x="18.2120056" y="-0.211997986" z="1.89999986"/>
     <vertex x="18.2380066" y="-0.182998657" z="1.89999986"/>
     <vertex x="18.2599945" y="-0.150001526" z="1.89999986"/>
     <vertex x="18.2769928" y="-0.114997864" z="1.89999986"/>
     <vertex x="18.2899933" y="-0.0780029297" z="1.89999986"/>
     <vertex x="17.9609985" y="-0.29699707" z="1.89999986"/>
     <vertex x="-23.0390015" y="0.29699707" z="2.20000005"/>
     <vertex x="-23.0780029" y="0.290000916" z="2.20000005"/>
     <vertex x="-22.7030029" y="0.0390014648" z="2.20000005"/>
     <vertex x="-23" y="0.300003052" z="2.20000005"/>
     <vertex x="-22.7100067" y="0.0780029297" z="2.20000005"/>
     <vertex x="-22.9609985" y="0.29699707" z="2.20000005"/>
     <vertex x="-22.7230072" y="0.114997864" z="2.20000005"/>
     <vertex x="-22.7400055" y="0.150001526" z="2.20000005"/>
     <vertex x="-22.7619934" y="0.182998657" z="2.20000005"/>
     <vertex x="-22.7879944" y="0.211997986" z="2.20000005"/>
     <vertex x="-22.8170013" y="0.237998962" z="2.20000005"/>
     <vertex x="-22.8500061" y="0.260002136" z="2.20000005"/>
     <vertex x="-22.8849945" y="0.277000427" z="2.20000005"/>
     <vertex x="-22.9219971" y="0.290000916" z="2.20000005"/>
     <vertex x="17.7100067" y="-0.0780029297" z="1.89999986"/>
     <vertex x="17.7230072" y="-0.114997864" z="1.89999986"/>
     <vertex x="17.7400055" y="-0.150001526" z="1.89999986"/>
     <vertex x="17.7619934" y="-0.182998657" z="1.89999986"/>
     <vertex x="17.7879944" y="-0.211997986" z="1.89999986"/>
     <vertex x="-23.1150055" y="0.277000427" z="2.20000005"/>
     <vertex x="-23.1499939" y="0.260002136" z="2.20000005"/>
     <vertex x="-23.1829987" y="0.237998962" z="2.20000005"/>
     <vertex x="-23.2120056" y="0.211997986" z="2.20000005"/>
     <vertex x="-23.2380066" y="0.182998657" z="2.20000005"/>
     <vertex x="-23.2599945" y="0.150001526" z="2.20000005"/>
     <vertex x="-23.2769928" y="0.114997864" z="2.20000005"/>
     <vertex x="-23.2899933" y="0.0780029297" z="2.20000005"/>
     <vertex x="-23.2969971" y="0.0390014648" z="2.20000005"/>
     <vertex x="-22.6999969" y="0" z="2.20000005"/>
     <vertex x="-23.3000031" y="0" z="2.20000005"/>
     <vertex x="-22.7030029" y="-0.0390014648" z="2.20000005"/>
     <vertex x="-23.2969971" y="-0.0390014648" z="2.20000005"/>
     <vertex x="17.8170013" y="-0.237998962" z="1.89999986"/>
     <vertex x="17.8500061" y="-0.260002136" z="1.89999986"/>
     <vertex x="17.8849945" y="-0.277000427" z="1.89999986"/>
     <vertex x="17.9219971" y="-0.290000916" z="1.89999986"/>
     <vertex x="-23.0390015" y="-0.29699707" z="2.20000005"/>
     <vertex x="-23" y="-0.300003052" z="2.20000005"/>
     <vertex x="-22.7100067" y="-0.0780029297" z="2.20000005"/>
     <vertex x="-22.9609985" y="-0.29699707" z="2.20000005"/>
     <vertex x="-22.7230072" y="-0.114997864" z="2.20000005"/>
     <vertex x="-22.9219971" y="-0.290000916" z="2.20000005"/>
     <vertex x="-22.8849945" y="-0.277000427" z="2.20000005"/>
     <vertex x="-22.8500061" y="-0.260002136" z="2.20000005"/>
     <vertex x="-22.8170013" y="-0.237998962" z="2.20000005"/>
     <vertex x="-22.7879944" y="-0.211997986" z="2.20000005"/>
     <vertex x="-22.7619934" y="-0.182998657" z="2.20000005"/>
     <vertex x="-22.7400055" y="-0.150001526" z="2.20000005"/>
     <vertex x="-23.0780029" y="-0.290000916" z="2.20000005"/>
     <vertex x="-23.2899933" y="-0.0780029297" z="2.20000005"/>
     <vertex x="-23.2769928" y="-0.114997864" z="2.20000005"/>
     <vertex x="-23.2599945" y="-0.150001526" z="2.20000005"/>
     <vertex x="-23.2380066" y="-0.182998657" z="2.20000005"/>
     <vertex x="-23.2120056" y="-0.211997986" z="2.20000005"/>
     <vertex x="-23.1829987" y="-0.237998962" z="2.20000005"/>
     <vertex x="-23.1499939" y="-0.260002136" z="2.20000005"/>
     <vertex x="-23.1150055" y="-0.277000427" z="2.20000005"/>
     <vertex x="18" y="4.90000153" z="2.20000005"/>
     <vertex x="17.9609985" y="4.89700317" z="2.20000005"/>
     <vertex x="18.2969971" y="4.56099701" z="2.20000005"/>
     <vertex x="18.3000031" y="4.59999847" z="2.20000005"/>
     <vertex x="18.2969971" y="4.63899994" z="2.20000005"/>
     <vertex x="18.2899933" y="4.6780014" z="2.20000005"/>
     <vertex x="18.0390015" y="4.89700317" z="2.20000005"/>
     <vertex x="18.2769928" y="4.71499634" z="2.20000005"/>
     <vertex x="18.2599945" y="4.75" z="2.20000005"/>
     <vertex x="18.2380066" y="4.78299713" z="2.20000005"/>
     <vertex x="18.2120056" y="4.81199646" z="2.20000005"/>
     <vertex x="18.1829987" y="4.83799744" z="2.20000005"/>
     <vertex x="18.1499939" y="4.86000061" z="2.20000005"/>
     <vertex x="18.1150055" y="4.8769989" z="2.20000005"/>
     <vertex x="18.0780029" y="4.88999939" z="2.20000005"/>
     <vertex x="17.9219971" y="4.88999939" z="2.20000005"/>
     <vertex x="17.8849945" y="4.8769989" z="2.20000005"/>
     <vertex x="17.8500061" y="4.86000061" z="2.20000005"/>
     <vertex x="17.8170013" y="4.83799744" z="2.20000005"/>
     <vertex x="17.7879944" y="4.81199646" z="2.20000005"/>
     <vertex x="17.7619934" y="4.78299713" z="2.20000005"/>
     <vertex x="17.7400055" y="4.75" z="2.20000005"/>
     <vertex x="17.7230072" y="4.71499634" z="2.20000005"/>
     <vertex x="17.7100067" y="4.6780014" z="2.20000005"/>
     <vertex x="17.7030029" y="4.63899994" z="2.20000005"/>
     <vertex x="17.6999969" y="4.59999847" z="2.20000005"/>
     <vertex x="17.7030029" y="4.56099701" z="2.20000005"/>
     <vertex x="18.2899933" y="4.52200317" z="2.20000005"/>
     <vertex x="18.2769928" y="4.48500061" z="2.20000005"/>
     <vertex x="17.9219971" y="4.30999756" z="2.20000005"/>
     <vertex x="17.9609985" y="4.3030014" z="2.20000005"/>
     <vertex x="18" y="4.30000305" z="2.20000005"/>
     <vertex x="18.0390015" y="4.3030014" z="2.20000005"/>
     <vertex x="18.0780029" y="4.30999756" z="2.20000005"/>
     <vertex x="18.1150055" y="4.32299805" z="2.20000005"/>
     <vertex x="18.1499939" y="4.33999634" z="2.20000005"/>
     <vertex x="18.1829987" y="4.36199951" z="2.20000005"/>
     <vertex x="18.2120056" y="4.38800049" z="2.20000005"/>
     <vertex x="18.2380066" y="4.41699982" z="2.20000005"/>
     <vertex x="18.2599945" y="4.44999695" z="2.20000005"/>
     <vertex x="17.8849945" y="4.32299805" z="2.20000005"/>
     <vertex x="17.8500061" y="4.33999634" z="2.20000005"/>
     <vertex x="17.7100067" y="4.52200317" z="2.20000005"/>
     <vertex x="17.7230072" y="4.48500061" z="2.20000005"/>
     <vertex x="17.7400055" y="4.44999695" z="2.20000005"/>
     <vertex x="17.7619934" y="4.41699982" z="2.20000005"/>
     <vertex x="17.7879944" y="4.38800049" z="2.20000005"/>
     <vertex x="17.8170013" y="4.36199951" z="2.20000005"/>
     <vertex x="18.2969971" y="4.56099701" z="1.89999986"/>
     <vertex x="18.3000031" y="4.59999847" z="1.89999986"/>
     <vertex x="18.2969971" y="4.63899994" z="1.89999986"/>
     <vertex x="18.2899933" y="4.6780014" z="1.89999986"/>
     <vertex x="18.2769928" y="4.71499634" z="1.89999986"/>
     <vertex x="18.2599945" y="4.75" z="1.89999986"/>
     <vertex x="18.2380066" y="4.78299713" z="1.89999986"/>
     <vertex x="18.2120056" y="4.81199646" z="1.89999986"/>
     <vertex x="18.1829987" y="4.83799744" z="1.89999986"/>
     <vertex x="18.1499939" y="4.86000061" z="1.89999986"/>
     <vertex x="18.1150055" y="4.8769989" z="1.89999986"/>
     <vertex x="18.0780029" y="4.88999939" z="1.89999986"/>
     <vertex x="18.0390015" y="4.89700317" z="1.89999986"/>
     <vertex x="-4.8500061" y="0.260002136" z="2.20000005"/>
     <vertex x="-5.11500549" y="-0.277000427" z="2.20000005"/>
     <vertex x="-4.81700134" y="0.237998962" z="2.20000005"/>
     <vertex x="-4.78799438" y="0.211997986" z="2.20000005"/>
     <vertex x="-4.70300293" y="0.0390014648" z="2.20000005"/>
     <vertex x="-4.71000671" y="0.0780029297" z="2.20000005"/>
     <vertex x="-5.03900146" y="-0.29699707" z="2.20000005"/>
     <vertex x="-4.7230072" y="0.114997864" z="2.20000005"/>
     <vertex x="-4.74000549" y="0.150001526" z="2.20000005"/>
     <vertex x="-4.76199341" y="0.182998657" z="2.20000005"/>
     <vertex x="18" y="4.90000153" z="1.89999986"/>
     <vertex x="4.81700134" y="4.83799744" z="1.89999986"/>
     <vertex x="17.9609985" y="4.89700317" z="1.89999986"/>
     <vertex x="4.78799438" y="4.81199646" z="1.89999986"/>
     <vertex x="17.9219971" y="4.88999939" z="1.89999986"/>
     <vertex x="-5.07800293" y="0.290000916" z="2.20000005"/>
     <vertex x="-5.21200562" y="0.211997986" z="2.20000005"/>
     <vertex x="-5.03900146" y="0.29699707" z="2.20000005"/>
     <vertex x="-5" y="0.300003052" z="2.20000005"/>
     <vertex x="-4.88499451" y="0.277000427" z="2.20000005"/>
     <vertex x="-5.07800293" y="-0.290000916" z="2.20000005"/>
     <vertex x="-4.92199707" y="0.290000916" z="2.20000005"/>
     <vertex x="-4.96099854" y="0.29699707" z="2.20000005"/>
     <vertex x="4.76199341" y="4.78299713" z="1.89999986"/>
     <vertex x="4.74000549" y="4.75" z="1.89999986"/>
     <vertex x="17.8849945" y="4.8769989" z="1.89999986"/>
     <vertex x="4.7230072" y="4.71499634" z="1.89999986"/>
     <vertex x="17.8500061" y="4.86000061" z="1.89999986"/>
     <vertex x="4.71000671" y="4.6780014" z="1.89999986"/>
     <vertex x="-5.18299866" y="0.237998962" z="2.20000005"/>
     <vertex x="-5.1499939" y="0.260002136" z="2.20000005"/>
     <vertex x="-5.11500549" y="0.277000427" z="2.20000005"/>
     <vertex x="-5.23800659" y="0.182998657" z="2.20000005"/>
     <vertex x="-5.25999451" y="0.150001526" z="2.20000005"/>
     <vertex x="-5.2769928" y="0.114997864" z="2.20000005"/>
     <vertex x="-5.28999329" y="0.0780029297" z="2.20000005"/>
     <vertex x="-5.29699707" y="0.0390014648" z="2.20000005"/>
     <vertex x="-5.30000305" y="0" z="2.20000005"/>
     <vertex x="-5.29699707" y="-0.0390014648" z="2.20000005"/>
     <vertex x="-5.28999329" y="-0.0780029297" z="2.20000005"/>
     <vertex x="17.8170013" y="4.83799744" z="1.89999986"/>
     <vertex x="4.70300293" y="4.63899994" z="1.89999986"/>
     <vertex x="17.7879944" y="4.81199646" z="1.89999986"/>
     <vertex x="4.69999695" y="4.59999847" z="1.89999986"/>
     <vertex x="-5.11500549" y="4.8769989" z="1.89999986"/>
     <vertex x="-5.1499939" y="4.86000061" z="1.89999986"/>
     <vertex x="-5.21200562" y="4.81199646" z="1.89999986"/>
     <vertex x="-5.18299866" y="4.83799744" z="1.89999986"/>
     <vertex x="17.7619934" y="4.78299713" z="1.89999986"/>
     <vertex x="-5.23800659" y="4.78299713" z="1.89999986"/>
     <vertex x="4.70300293" y="4.56099701" z="1.89999986"/>
     <vertex x="17.7400055" y="4.75" z="1.89999986"/>
     <vertex x="17.7230072" y="4.71499634" z="1.89999986"/>
     <vertex x="-4.69999695" y="0" z="2.20000005"/>
     <vertex x="-4.70300293" y="-0.0390014648" z="2.20000005"/>
     <vertex x="-4.71000671" y="-0.0780029297" z="2.20000005"/>
     <vertex x="-4.7230072" y="-0.114997864" z="2.20000005"/>
     <vertex x="-5" y="-0.300003052" z="2.20000005"/>
     <vertex x="-4.96099854" y="-0.29699707" z="2.20000005"/>
     <vertex x="-4.92199707" y="-0.290000916" z="2.20000005"/>
     <vertex x="-4.88499451" y="-0.277000427" z="2.20000005"/>
     <vertex x="-4.8500061" y="-0.260002136" z="2.20000005"/>
     <vertex x="-4.81700134" y="-0.237998962" z="2.20000005"/>
     <vertex x="-4.78799438" y="-0.211997986" z="2.20000005"/>
     <vertex x="-4.76199341" y="-0.182998657" z="2.20000005"/>
     <vertex x="-4.74000549" y="-0.150001526" z="2.20000005"/>
     <vertex x="17.7100067" y="4.6780014" z="1.89999986"/>
     <vertex x="-5.2769928" y="4.71499634" z="1.89999986"/>
     <vertex x="5.1499939" y="4.33999634" z="1.89999986"/>
     <vertex x="5.18299866" y="4.36199951" z="1.89999986"/>
     <vertex x="-5.25999451" y="4.75" z="1.89999986"/>
     <vertex x="17.7030029" y="4.63899994" z="1.89999986"/>
     <vertex x="5.21200562" y="4.38800049" z="1.89999986"/>
     <vertex x="5.23800659" y="4.41699982" z="1.89999986"/>
     <vertex x="-5.1499939" y="-0.260002136" z="2.20000005"/>
     <vertex x="-5.2769928" y="-0.114997864" z="2.20000005"/>
     <vertex x="-5.25999451" y="-0.150001526" z="2.20000005"/>
     <vertex x="-5.18299866" y="-0.237998962" z="2.20000005"/>
     <vertex x="-5.23800659" y="-0.182998657" z="2.20000005"/>
     <vertex x="-5.21200562" y="-0.211997986" z="2.20000005"/>
     <vertex x="5.25999451" y="4.44999695" z="1.89999986"/>
     <vertex x="5.2769928" y="4.48500061" z="1.89999986"/>
     <vertex x="5.28999329" y="4.52200317" z="1.89999986"/>
     <vertex x="18" y="4.30000305" z="1.89999986"/>
     <vertex x="18.0390015" y="4.3030014" z="1.89999986"/>
     <vertex x="5" y="4.30000305" z="1.89999986"/>
     <vertex x="5.03900146" y="4.3030014" z="1.89999986"/>
     <vertex x="5.07800293" y="4.30999756" z="1.89999986"/>
     <vertex x="5.11500549" y="4.32299805" z="1.89999986"/>
     <vertex x="4.71000671" y="4.52200317" z="1.89999986"/>
     <vertex x="4.7230072" y="4.48500061" z="1.89999986"/>
     <vertex x="18.2769928" y="4.48500061" z="1.89999986"/>
     <vertex x="4.74000549" y="4.44999695" z="1.89999986"/>
     <vertex x="18.2899933" y="4.52200317" z="1.89999986"/>
     <vertex x="4.76199341" y="4.41699982" z="1.89999986"/>
     <vertex x="4.78799438" y="4.38800049" z="1.89999986"/>
     <vertex x="4.81700134" y="4.36199951" z="1.89999986"/>
     <vertex x="4.8500061" y="4.33999634" z="1.89999986"/>
     <vertex x="4.88499451" y="4.32299805" z="1.89999986"/>
     <vertex x="4.92199707" y="4.30999756" z="1.89999986"/>
     <vertex x="4.96099854" y="4.3030014" z="1.89999986"/>
     <vertex x="17.8170013" y="4.36199951" z="1.89999986"/>
     <vertex x="17.8500061" y="4.33999634" z="1.89999986"/>
     <vertex x="5.1499939" y="0.260002136" z="2.20000005"/>
     <vertex x="5.29699707" y="-0.0390014648" z="2.20000005"/>
     <vertex x="5.18299866" y="0.237998962" z="2.20000005"/>
     <vertex x="5.21200562" y="0.211997986" z="2.20000005"/>
     <vertex x="5.30000305" y="0" z="2.20000005"/>
     <vertex x="5.29699707" y="0.0390014648" z="2.20000005"/>
     <vertex x="5.28999329" y="0.0780029297" z="2.20000005"/>
     <vertex x="5.2769928" y="0.114997864" z="2.20000005"/>
     <vertex x="5.25999451" y="0.150001526" z="2.20000005"/>
     <vertex x="5.23800659" y="0.182998657" z="2.20000005"/>
     <vertex x="4.88499451" y="0.277000427" z="2.20000005"/>
     <vertex x="4.96099854" y="-0.29699707" z="2.20000005"/>
     <vertex x="4.92199707" y="0.290000916" z="2.20000005"/>
     <vertex x="4.96099854" y="0.29699707" z="2.20000005"/>
     <vertex x="5.11500549" y="0.277000427" z="2.20000005"/>
     <vertex x="5.07800293" y="0.290000916" z="2.20000005"/>
     <vertex x="5" y="0.300003052" z="2.20000005"/>
     <vertex x="5.03900146" y="0.29699707" z="2.20000005"/>
     <vertex x="0.0390014648" y="4.89700317" z="2.20000005"/>
     <vertex x="0" y="4.90000153" z="2.20000005"/>
     <vertex x="0.29699707" y="4.63899994" z="2.20000005"/>
     <vertex x="0.289993286" y="4.6780014" z="2.20000005"/>
     <vertex x="0.276992798" y="4.71499634" z="2.20000005"/>
     <vertex x="0.259994507" y="4.75" z="2.20000005"/>
     <vertex x="0.238006592" y="4.78299713" z="2.20000005"/>
     <vertex x="0.212005615" y="4.81199646" z="2.20000005"/>
     <vertex x="0.182998657" y="4.83799744" z="2.20000005"/>
     <vertex x="0.149993896" y="4.86000061" z="2.20000005"/>
     <vertex x="0.115005493" y="4.8769989" z="2.20000005"/>
     <vertex x="0.0780029297" y="4.88999939" z="2.20000005"/>
     <vertex x="-0.115005493" y="4.8769989" z="2.20000005"/>
     <vertex x="0.300003052" y="4.59999847" z="2.20000005"/>
     <vertex x="-0.0780029297" y="4.88999939" z="2.20000005"/>
     <vertex x="-0.149993896" y="4.86000061" z="2.20000005"/>
     <vertex x="-0.182998657" y="4.83799744" z="2.20000005"/>
     <vertex x="-0.212005615" y="4.81199646" z="2.20000005"/>
     <vertex x="-0.238006592" y="4.78299713" z="2.20000005"/>
     <vertex x="-0.259994507" y="4.75" z="2.20000005"/>
     <vertex x="-0.0390014648" y="4.89700317" z="2.20000005"/>
     <vertex x="-0.276992798" y="4.71499634" z="2.20000005"/>
     <vertex x="-0.289993286" y="4.6780014" z="2.20000005"/>
     <vertex x="-0.29699707" y="4.63899994" z="2.20000005"/>
     <vertex x="-0.300003052" y="4.59999847" z="2.20000005"/>
     <vertex x="-0.29699707" y="4.56099701" z="2.20000005"/>
     <vertex x="-0.0390014648" y="4.3030014" z="2.20000005"/>
     <vertex x="0.29699707" y="4.56099701" z="2.20000005"/>
     <vertex x="0.149993896" y="4.33999634" z="2.20000005"/>
     <vertex x="0.289993286" y="4.52200317" z="2.20000005"/>
     <vertex x="0.0780029297" y="4.30999756" z="2.20000005"/>
     <vertex x="0.0390014648" y="4.3030014" z="2.20000005"/>
     <vertex x="0.115005493" y="4.32299805" z="2.20000005"/>
     <vertex x="0.276992798" y="4.48500061" z="2.20000005"/>
     <vertex x="0.182998657" y="4.36199951" z="2.20000005"/>
     <vertex x="0.212005615" y="4.38800049" z="2.20000005"/>
     <vertex x="0.238006592" y="4.41699982" z="2.20000005"/>
     <vertex x="0.259994507" y="4.44999695" z="2.20000005"/>
     <vertex x="-22.7030029" y="-4.56099701" z="2.20000005"/>
     <vertex x="-22.6999969" y="-4.59999847" z="2.20000005"/>
     <vertex x="0" y="4.30000305" z="2.20000005"/>
     <vertex x="-0.289993286" y="4.52200317" z="2.20000005"/>
     <vertex x="-0.276992798" y="4.48500061" z="2.20000005"/>
     <vertex x="-0.259994507" y="4.44999695" z="2.20000005"/>
     <vertex x="-0.238006592" y="4.41699982" z="2.20000005"/>
     <vertex x="-0.212005615" y="4.38800049" z="2.20000005"/>
     <vertex x="-0.182998657" y="4.36199951" z="2.20000005"/>
     <vertex x="-0.149993896" y="4.33999634" z="2.20000005"/>
     <vertex x="-0.115005493" y="4.32299805" z="2.20000005"/>
     <vertex x="-0.0780029297" y="4.30999756" z="2.20000005"/>
     <vertex x="-22.7030029" y="-4.63899994" z="2.20000005"/>
     <vertex x="0.29699707" y="4.56099701" z="1.89999986"/>
     <vertex x="0.300003052" y="4.59999847" z="1.89999986"/>
     <vertex x="0.29699707" y="4.63899994" z="1.89999986"/>
     <vertex x="-4.8500061" y="4.86000061" z="2.20000005"/>
     <vertex x="-4.70300293" y="4.56099701" z="2.20000005"/>
     <vertex x="-4.81700134" y="4.83799744" z="2.20000005"/>
     <vertex x="-4.69999695" y="4.59999847" z="2.20000005"/>
     <vertex x="-4.70300293" y="4.63899994" z="2.20000005"/>
     <vertex x="-4.78799438" y="4.81199646" z="2.20000005"/>
     <vertex x="-4.76199341" y="4.78299713" z="2.20000005"/>
     <vertex x="-4.71000671" y="4.6780014" z="2.20000005"/>
     <vertex x="-4.7230072" y="4.71499634" z="2.20000005"/>
     <vertex x="-4.74000549" y="4.75" z="2.20000005"/>
     <vertex x="-5.07800293" y="4.88999939" z="2.20000005"/>
     <vertex x="-5.21200562" y="4.81199646" z="2.20000005"/>
     <vertex x="-5.03900146" y="4.89700317" z="2.20000005"/>
     <vertex x="-5" y="4.90000153" z="2.20000005"/>
     <vertex x="-4.88499451" y="4.8769989" z="2.20000005"/>
     <vertex x="-4.92199707" y="4.88999939" z="2.20000005"/>
     <vertex x="-4.96099854" y="4.89700317" z="2.20000005"/>
     <vertex x="-5.18299866" y="4.83799744" z="2.20000005"/>
     <vertex x="-5.1499939" y="4.86000061" z="2.20000005"/>
     <vertex x="-5.11500549" y="4.8769989" z="2.20000005"/>
     <vertex x="-5.23800659" y="4.78299713" z="2.20000005"/>
     <vertex x="-5.25999451" y="4.75" z="2.20000005"/>
     <vertex x="-5.2769928" y="4.71499634" z="2.20000005"/>
     <vertex x="4.81700134" y="0.237998962" z="2.20000005"/>
     <vertex x="4.78799438" y="0.211997986" z="2.20000005"/>
     <vertex x="4.8500061" y="0.260002136" z="2.20000005"/>
     <vertex x="4.76199341" y="0.182998657" z="2.20000005"/>
     <vertex x="4.74000549" y="0.150001526" z="2.20000005"/>
     <vertex x="4.7230072" y="0.114997864" z="2.20000005"/>
     <vertex x="4.71000671" y="0.0780029297" z="2.20000005"/>
     <vertex x="4.70300293" y="0.0390014648" z="2.20000005"/>
     <vertex x="4.69999695" y="0" z="2.20000005"/>
     <vertex x="4.70300293" y="-0.0390014648" z="2.20000005"/>
     <vertex x="5.28999329" y="-0.0780029297" z="2.20000005"/>
     <vertex x="5.2769928" y="-0.114997864" z="2.20000005"/>
     <vertex x="5.1499939" y="-0.260002136" z="2.20000005"/>
     <vertex x="5.18299866" y="-0.237998962" z="2.20000005"/>
     <vertex x="5.21200562" y="-0.211997986" z="2.20000005"/>
     <vertex x="5.23800659" y="-0.182998657" z="2.20000005"/>
     <vertex x="5.25999451" y="-0.150001526" z="2.20000005"/>
     <vertex x="5.03900146" y="-0.29699707" z="2.20000005"/>
     <vertex x="5" y="-0.300003052" z="2.20000005"/>
     <vertex x="5.07800293" y="-0.290000916" z="2.20000005"/>
     <vertex x="5.11500549" y="-0.277000427" z="2.20000005"/>
     <vertex x="4.71000671" y="-0.0780029297" z="2.20000005"/>
     <vertex x="4.7230072" y="-0.114997864" z="2.20000005"/>
     <vertex x="4.74000549" y="-0.150001526" z="2.20000005"/>
     <vertex x="4.76199341" y="-0.182998657" z="2.20000005"/>
     <vertex x="4.78799438" y="-0.211997986" z="2.20000005"/>
     <vertex x="4.81700134" y="-0.237998962" z="2.20000005"/>
     <vertex x="4.8500061" y="-0.260002136" z="2.20000005"/>
     <vertex x="4.88499451" y="-0.277000427" z="2.20000005"/>
     <vertex x="4.92199707" y="-0.290000916" z="2.20000005"/>
     <vertex x="5.29699707" y="-0.0390014648" z="1.89999986"/>
     <vertex x="5.30000305" y="0" z="1.89999986"/>
     <vertex x="5.29699707" y="0.0390014648" z="1.89999986"/>
     <vertex x="0.289993286" y="4.6780014" z="1.89999986"/>
     <vertex x="5.28999329" y="0.0780029297" z="1.89999986"/>
     <vertex x="5.2769928" y="0.114997864" z="1.89999986"/>
     <vertex x="0.276992798" y="4.71499634" z="1.89999986"/>
     <vertex x="5.25999451" y="0.150001526" z="1.89999986"/>
     <vertex x="0.259994507" y="4.75" z="1.89999986"/>
     <vertex x="5.23800659" y="0.182998657" z="1.89999986"/>
     <vertex x="5.21200562" y="0.211997986" z="1.89999986"/>
     <vertex x="0.238006592" y="4.78299713" z="1.89999986"/>
     <vertex x="5.18299866" y="0.237998962" z="1.89999986"/>
     <vertex x="0.212005615" y="4.81199646" z="1.89999986"/>
     <vertex x="5.1499939" y="0.260002136" z="1.89999986"/>
     <vertex x="0.182998657" y="4.83799744" z="1.89999986"/>
     <vertex x="5.11500549" y="0.277000427" z="1.89999986"/>
     <vertex x="5.07800293" y="0.290000916" z="1.89999986"/>
     <vertex x="5.03900146" y="0.29699707" z="1.89999986"/>
     <vertex x="5" y="0.300003052" z="1.89999986"/>
     <vertex x="4.96099854" y="0.29699707" z="1.89999986"/>
     <vertex x="28.2120056" y="-4.38800049" z="2.20000005"/>
     <vertex x="27.7030029" y="-4.63899994" z="2.20000005"/>
     <vertex x="28.2380066" y="-4.41699982" z="2.20000005"/>
     <vertex x="28.1829987" y="-4.36199951" z="2.20000005"/>
     <vertex x="28.1499939" y="-4.33999634" z="2.20000005"/>
     <vertex x="28.2899933" y="-4.6780014" z="2.20000005"/>
     <vertex x="28.2969971" y="-4.63899994" z="2.20000005"/>
     <vertex x="28.2599945" y="-4.44999695" z="2.20000005"/>
     <vertex x="28.3000031" y="-4.59999847" z="2.20000005"/>
     <vertex x="28.2969971" y="-4.56099701" z="2.20000005"/>
     <vertex x="28.2899933" y="-4.52200317" z="2.20000005"/>
     <vertex x="28.2769928" y="-4.48500061" z="2.20000005"/>
     <vertex x="4.92199707" y="0.290000916" z="1.89999986"/>
     <vertex x="4.88499451" y="0.277000427" z="1.89999986"/>
     <vertex x="4.8500061" y="0.260002136" z="1.89999986"/>
     <vertex x="27.8849945" y="-4.32299805" z="2.20000005"/>
     <vertex x="27.9219971" y="-4.30999756" z="2.20000005"/>
     <vertex x="27.9609985" y="-4.3030014" z="2.20000005"/>
     <vertex x="28" y="-4.30000305" z="2.20000005"/>
     <vertex x="28.1150055" y="-4.32299805" z="2.20000005"/>
     <vertex x="28.0780029" y="-4.30999756" z="2.20000005"/>
     <vertex x="28.0390015" y="-4.3030014" z="2.20000005"/>
     <vertex x="4.81700134" y="0.237998962" z="1.89999986"/>
     <vertex x="4.78799438" y="0.211997986" z="1.89999986"/>
     <vertex x="27.8170013" y="-4.36199951" z="2.20000005"/>
     <vertex x="27.7879944" y="-4.38800049" z="2.20000005"/>
     <vertex x="27.8500061" y="-4.33999634" z="2.20000005"/>
     <vertex x="27.7619934" y="-4.41699982" z="2.20000005"/>
     <vertex x="27.7400055" y="-4.44999695" z="2.20000005"/>
     <vertex x="27.7230072" y="-4.48500061" z="2.20000005"/>
     <vertex x="27.7100067" y="-4.52200317" z="2.20000005"/>
     <vertex x="27.7030029" y="-4.56099701" z="2.20000005"/>
     <vertex x="27.6999969" y="-4.59999847" z="2.20000005"/>
     <vertex x="28.2769928" y="-4.71499634" z="2.20000005"/>
     <vertex x="28.2599945" y="-4.75" z="2.20000005"/>
     <vertex x="28.1499939" y="-4.86000061" z="2.20000005"/>
     <vertex x="28.1829987" y="-4.83799744" z="2.20000005"/>
     <vertex x="28.2120056" y="-4.81199646" z="2.20000005"/>
     <vertex x="28.2380066" y="-4.78299713" z="2.20000005"/>
     <vertex x="28.0390015" y="-4.89700317" z="2.20000005"/>
     <vertex x="28" y="-4.90000153" z="2.20000005"/>
     <vertex x="28.0780029" y="-4.88999939" z="2.20000005"/>
     <vertex x="28.1150055" y="-4.8769989" z="2.20000005"/>
     <vertex x="27.9609985" y="-4.89700317" z="2.20000005"/>
     <vertex x="27.7100067" y="-4.6780014" z="2.20000005"/>
     <vertex x="27.7230072" y="-4.71499634" z="2.20000005"/>
     <vertex x="27.7400055" y="-4.75" z="2.20000005"/>
     <vertex x="27.7619934" y="-4.78299713" z="2.20000005"/>
     <vertex x="27.7879944" y="-4.81199646" z="2.20000005"/>
     <vertex x="27.8170013" y="-4.83799744" z="2.20000005"/>
     <vertex x="27.8500061" y="-4.86000061" z="2.20000005"/>
     <vertex x="27.8849945" y="-4.8769989" z="2.20000005"/>
     <vertex x="27.9219971" y="-4.88999939" z="2.20000005"/>
     <vertex x="4.76199341" y="0.182998657" z="1.89999986"/>
     <vertex x="0.149993896" y="4.86000061" z="1.89999986"/>
     <vertex x="4.74000549" y="0.150001526" z="1.89999986"/>
     <vertex x="4.7230072" y="0.114997864" z="1.89999986"/>
     <vertex x="0.115005493" y="4.8769989" z="1.89999986"/>
     <vertex x="4.71000671" y="0.0780029297" z="1.89999986"/>
     <vertex x="4.70300293" y="0.0390014648" z="1.89999986"/>
     <vertex x="4.69999695" y="0" z="1.89999986"/>
     <vertex x="0.0780029297" y="4.88999939" z="1.89999986"/>
     <vertex x="4.70300293" y="-0.0390014648" z="1.89999986"/>
     <vertex x="0.0390014648" y="4.89700317" z="1.89999986"/>
     <vertex x="5.1499939" y="-0.260002136" z="1.89999986"/>
     <vertex x="5.18299866" y="-0.237998962" z="1.89999986"/>
     <vertex x="5.21200562" y="-0.211997986" z="1.89999986"/>
     <vertex x="5.23800659" y="-0.182998657" z="1.89999986"/>
     <vertex x="0" y="4.90000153" z="1.89999986"/>
     <vertex x="5.25999451" y="-0.150001526" z="1.89999986"/>
     <vertex x="5.2769928" y="-0.114997864" z="1.89999986"/>
     <vertex x="5.28999329" y="-0.0780029297" z="1.89999986"/>
     <vertex x="5" y="-0.300003052" z="1.89999986"/>
     <vertex x="5.03900146" y="-0.29699707" z="1.89999986"/>
     <vertex x="-0.0390014648" y="4.89700317" z="1.89999986"/>
     <vertex x="5.07800293" y="-0.290000916" z="1.89999986"/>
     <vertex x="5.11500549" y="-0.277000427" z="1.89999986"/>
     <vertex x="-0.0780029297" y="4.88999939" z="1.89999986"/>
     <vertex x="4.71000671" y="-0.0780029297" z="1.89999986"/>
     <vertex x="4.7230072" y="-0.114997864" z="1.89999986"/>
     <vertex x="-0.115005493" y="4.8769989" z="1.89999986"/>
     <vertex x="4.74000549" y="-0.150001526" z="1.89999986"/>
     <vertex x="4.76199341" y="-0.182998657" z="1.89999986"/>
     <vertex x="-0.149993896" y="4.86000061" z="1.89999986"/>
     <vertex x="4.78799438" y="-0.211997986" z="1.89999986"/>
     <vertex x="4.81700134" y="-0.237998962" z="1.89999986"/>
     <vertex x="-0.182998657" y="4.83799744" z="1.89999986"/>
     <vertex x="4.8500061" y="-0.260002136" z="1.89999986"/>
     <vertex x="4.88499451" y="-0.277000427" z="1.89999986"/>
     <vertex x="4.92199707" y="-0.290000916" z="1.89999986"/>
     <vertex x="-0.212005615" y="4.81199646" z="1.89999986"/>
     <vertex x="4.96099854" y="-0.29699707" z="1.89999986"/>
     <vertex x="-0.238006592" y="4.78299713" z="1.89999986"/>
     <vertex x="-0.259994507" y="4.75" z="1.89999986"/>
     <vertex x="-0.276992798" y="4.71499634" z="1.89999986"/>
     <vertex x="-0.289993286" y="4.6780014" z="1.89999986"/>
     <vertex x="-0.29699707" y="4.63899994" z="1.89999986"/>
     <vertex x="-0.300003052" y="4.59999847" z="1.89999986"/>
     <vertex x="-0.29699707" y="4.56099701" z="1.89999986"/>
     <vertex x="0.0390014648" y="4.3030014" z="1.89999986"/>
     <vertex x="0.0780029297" y="4.30999756" z="1.89999986"/>
     <vertex x="0.115005493" y="4.32299805" z="1.89999986"/>
     <vertex x="0.149993896" y="4.33999634" z="1.89999986"/>
     <vertex x="0.182998657" y="4.36199951" z="1.89999986"/>
     <vertex x="0.212005615" y="4.38800049" z="1.89999986"/>
     <vertex x="0.238006592" y="4.41699982" z="1.89999986"/>
     <vertex x="0.259994507" y="4.44999695" z="1.89999986"/>
     <vertex x="28.2120056" y="4.81199646" z="2.20000005"/>
     <vertex x="28.2969971" y="4.56099701" z="2.20000005"/>
     <vertex x="28.2380066" y="4.78299713" z="2.20000005"/>
     <vertex x="28.1829987" y="4.83799744" z="2.20000005"/>
     <vertex x="28.1499939" y="4.86000061" z="2.20000005"/>
     <vertex x="28.2599945" y="4.75" z="2.20000005"/>
     <vertex x="28.3000031" y="4.59999847" z="2.20000005"/>
     <vertex x="28.2969971" y="4.63899994" z="2.20000005"/>
     <vertex x="28.2899933" y="4.6780014" z="2.20000005"/>
     <vertex x="28.2769928" y="4.71499634" z="2.20000005"/>
     <vertex x="0.276992798" y="4.48500061" z="1.89999986"/>
     <vertex x="0.289993286" y="4.52200317" z="1.89999986"/>
     <vertex x="27.9219971" y="4.88999939" z="2.20000005"/>
     <vertex x="27.9609985" y="4.89700317" z="2.20000005"/>
     <vertex x="28.1150055" y="4.8769989" z="2.20000005"/>
     <vertex x="28" y="4.90000153" z="2.20000005"/>
     <vertex x="28.0780029" y="4.88999939" z="2.20000005"/>
     <vertex x="28.0390015" y="4.89700317" z="2.20000005"/>
     <vertex x="0" y="4.30000305" z="1.89999986"/>
     <vertex x="-0.289993286" y="4.52200317" z="1.89999986"/>
     <vertex x="27.8170013" y="4.83799744" z="2.20000005"/>
     <vertex x="27.7879944" y="4.81199646" z="2.20000005"/>
     <vertex x="27.8500061" y="4.86000061" z="2.20000005"/>
     <vertex x="27.8849945" y="4.8769989" z="2.20000005"/>
     <vertex x="27.7619934" y="4.78299713" z="2.20000005"/>
     <vertex x="27.7400055" y="4.75" z="2.20000005"/>
     <vertex x="27.7230072" y="4.71499634" z="2.20000005"/>
     <vertex x="27.7100067" y="4.6780014" z="2.20000005"/>
     <vertex x="27.7030029" y="4.63899994" z="2.20000005"/>
     <vertex x="27.6999969" y="4.59999847" z="2.20000005"/>
     <vertex x="27.7030029" y="4.56099701" z="2.20000005"/>
     <vertex x="-0.276992798" y="4.48500061" z="1.89999986"/>
     <vertex x="-0.259994507" y="4.44999695" z="1.89999986"/>
     <vertex x="28.2899933" y="4.52200317" z="2.20000005"/>
     <vertex x="28.2769928" y="4.48500061" z="2.20000005"/>
     <vertex x="28.1499939" y="4.33999634" z="2.20000005"/>
     <vertex x="28.1829987" y="4.36199951" z="2.20000005"/>
     <vertex x="28.2120056" y="4.38800049" z="2.20000005"/>
     <vertex x="28.2380066" y="4.41699982" z="2.20000005"/>
     <vertex x="28.2599945" y="4.44999695" z="2.20000005"/>
     <vertex x="-0.238006592" y="4.41699982" z="1.89999986"/>
     <vertex x="-0.212005615" y="4.38800049" z="1.89999986"/>
     <vertex x="-0.182998657" y="4.36199951" z="1.89999986"/>
     <vertex x="-0.149993896" y="4.33999634" z="1.89999986"/>
     <vertex x="28.0390015" y="4.3030014" z="2.20000005"/>
     <vertex x="28.0780029" y="4.30999756" z="2.20000005"/>
     <vertex x="28.1150055" y="4.32299805" z="2.20000005"/>
     <vertex x="27.7100067" y="4.52200317" z="2.20000005"/>
     <vertex x="27.7230072" y="4.48500061" z="2.20000005"/>
     <vertex x="27.7400055" y="4.44999695" z="2.20000005"/>
     <vertex x="27.7619934" y="4.41699982" z="2.20000005"/>
     <vertex x="27.7879944" y="4.38800049" z="2.20000005"/>
     <vertex x="27.8170013" y="4.36199951" z="2.20000005"/>
     <vertex x="-0.115005493" y="4.32299805" z="1.89999986"/>
     <vertex x="-0.0780029297" y="4.30999756" z="1.89999986"/>
     <vertex x="-0.0390014648" y="4.3030014" z="1.89999986"/>
     <vertex x="0.0390014648" y="0.29699707" z="2.20000005"/>
     <vertex x="0.300003052" y="0" z="2.20000005"/>
     <vertex x="0.29699707" y="0.0390014648" z="2.20000005"/>
     <vertex x="0.289993286" y="0.0780029297" z="2.20000005"/>
     <vertex x="0.276992798" y="0.114997864" z="2.20000005"/>
     <vertex x="0.259994507" y="0.150001526" z="2.20000005"/>
     <vertex x="0.238006592" y="0.182998657" z="2.20000005"/>
     <vertex x="0.212005615" y="0.211997986" z="2.20000005"/>
     <vertex x="0.182998657" y="0.237998962" z="2.20000005"/>
     <vertex x="0.149993896" y="0.260002136" z="2.20000005"/>
     <vertex x="0.115005493" y="0.277000427" z="2.20000005"/>
     <vertex x="0.0780029297" y="0.290000916" z="2.20000005"/>
     <vertex x="-0.115005493" y="0.277000427" z="2.20000005"/>
     <vertex x="-0.0780029297" y="0.290000916" z="2.20000005"/>
     <vertex x="-0.149993896" y="0.260002136" z="2.20000005"/>
     <vertex x="-0.182998657" y="0.237998962" z="2.20000005"/>
     <vertex x="-0.212005615" y="0.211997986" z="2.20000005"/>
     <vertex x="-0.238006592" y="0.182998657" z="2.20000005"/>
     <vertex x="-0.259994507" y="0.150001526" z="2.20000005"/>
     <vertex x="-0.0390014648" y="0.29699707" z="2.20000005"/>
     <vertex x="-0.276992798" y="0.114997864" z="2.20000005"/>
     <vertex x="-0.289993286" y="0.0780029297" z="2.20000005"/>
     <vertex x="-0.29699707" y="0.0390014648" z="2.20000005"/>
     <vertex x="-0.300003052" y="0" z="2.20000005"/>
     <vertex x="-0.29699707" y="-0.0390014648" z="2.20000005"/>
     <vertex x="0" y="0.300003052" z="2.20000005"/>
     <vertex x="0.0390014648" y="-0.29699707" z="2.20000005"/>
     <vertex x="0.29699707" y="-0.0390014648" z="2.20000005"/>
     <vertex x="0.149993896" y="-0.260002136" z="2.20000005"/>
     <vertex x="0.289993286" y="-0.0780029297" z="2.20000005"/>
     <vertex x="0.0780029297" y="-0.290000916" z="2.20000005"/>
     <vertex x="0.115005493" y="-0.277000427" z="2.20000005"/>
     <vertex x="0.276992798" y="-0.114997864" z="2.20000005"/>
     <vertex x="0.182998657" y="-0.237998962" z="2.20000005"/>
     <vertex x="0.212005615" y="-0.211997986" z="2.20000005"/>
     <vertex x="0.238006592" y="-0.182998657" z="2.20000005"/>
     <vertex x="0.259994507" y="-0.150001526" z="2.20000005"/>
     <vertex x="0" y="-0.300003052" z="2.20000005"/>
     <vertex x="-0.0390014648" y="-0.29699707" z="2.20000005"/>
     <vertex x="-0.289993286" y="-0.0780029297" z="2.20000005"/>
     <vertex x="-0.276992798" y="-0.114997864" z="2.20000005"/>
     <vertex x="-0.259994507" y="-0.150001526" z="2.20000005"/>
     <vertex x="-0.238006592" y="-0.182998657" z="2.20000005"/>
     <vertex x="-0.212005615" y="-0.211997986" z="2.20000005"/>
     <vertex x="-0.182998657" y="-0.237998962" z="2.20000005"/>
     <vertex x="-0.149993896" y="-0.260002136" z="2.20000005"/>
     <vertex x="-0.115005493" y="-0.277000427" z="2.20000005"/>
     <vertex x="-0.0780029297" y="-0.290000916" z="2.20000005"/>
     <vertex x="0.29699707" y="-0.0390014648" z="1.89999986"/>
     <vertex x="0.300003052" y="0" z="1.89999986"/>
     <vertex x="0.29699707" y="0.0390014648" z="1.89999986"/>
     <vertex x="0.289993286" y="0.0780029297" z="1.89999986"/>
     <vertex x="0.276992798" y="0.114997864" z="1.89999986"/>
     <vertex x="0.259994507" y="0.150001526" z="1.89999986"/>
     <vertex x="0.238006592" y="0.182998657" z="1.89999986"/>
     <vertex x="0.212005615" y="0.211997986" z="1.89999986"/>
     <vertex x="0.182998657" y="0.237998962" z="1.89999986"/>
     <vertex x="0.149993896" y="0.260002136" z="1.89999986"/>
     <vertex x="0.115005493" y="0.277000427" z="1.89999986"/>
     <vertex x="0.0780029297" y="0.290000916" z="1.89999986"/>
     <vertex x="0.0390014648" y="0.29699707" z="1.89999986"/>
     <vertex x="0" y="0.300003052" z="1.89999986"/>
     <vertex x="-0.0390014648" y="0.29699707" z="1.89999986"/>
     <vertex x="-0.0780029297" y="0.290000916" z="1.89999986"/>
     <vertex x="-0.115005493" y="0.277000427" z="1.89999986"/>
     <vertex x="-0.149993896" y="0.260002136" z="1.89999986"/>
     <vertex x="-0.182998657" y="0.237998962" z="1.89999986"/>
     <vertex x="-0.212005615" y="0.211997986" z="1.89999986"/>
     <vertex x="-0.238006592" y="0.182998657" z="1.89999986"/>
     <vertex x="-0.259994507" y="0.150001526" z="1.89999986"/>
     <vertex x="-0.276992798" y="0.114997864" z="1.89999986"/>
     <vertex x="-0.289993286" y="0.0780029297" z="1.89999986"/>
     <vertex x="-0.29699707" y="0.0390014648" z="1.89999986"/>
     <vertex x="-0.300003052" y="0" z="1.89999986"/>
     <vertex x="-0.29699707" y="-0.0390014648" z="1.89999986"/>
     <vertex x="0.0390014648" y="-0.29699707" z="1.89999986"/>
     <vertex x="0.0780029297" y="-0.290000916" z="1.89999986"/>
     <vertex x="0.115005493" y="-0.277000427" z="1.89999986"/>
     <vertex x="0.149993896" y="-0.260002136" z="1.89999986"/>
     <vertex x="0.182998657" y="-0.237998962" z="1.89999986"/>
     <vertex x="0.212005615" y="-0.211997986" z="1.89999986"/>
     <vertex x="0.238006592" y="-0.182998657" z="1.89999986"/>
     <vertex x="0.259994507" y="-0.150001526" z="1.89999986"/>
     <vertex x="0.276992798" y="-0.114997864" z="1.89999986"/>
     <vertex x="0.289993286" y="-0.0780029297" z="1.89999986"/>
     <vertex x="0" y="-0.300003052" z="1.89999986"/>
     <vertex x="-0.289993286" y="-0.0780029297" z="1.89999986"/>
     <vertex x="-0.276992798" y="-0.114997864" z="1.89999986"/>
     <vertex x="-0.259994507" y="-0.150001526" z="1.89999986"/>
     <vertex x="-0.238006592" y="-0.182998657" z="1.89999986"/>
     <vertex x="-0.212005615" y="-0.211997986" z="1.89999986"/>
     <vertex x="-0.182998657" y="-0.237998962" z="1.89999986"/>
     <vertex x="-0.149993896" y="-0.260002136" z="1.89999986"/>
     <vertex x="-0.115005493" y="-0.277000427" z="1.89999986"/>
     <vertex x="-0.0780029297" y="-0.290000916" z="1.89999986"/>
     <vertex x="-0.0390014648" y="-0.29699707" z="1.89999986"/>
     <vertex x="0.0390014648" y="-4.3030014" z="2.20000005"/>
     <vertex x="0.29699707" y="-4.63899994" z="2.20000005"/>
     <vertex x="0.300003052" y="-4.59999847" z="2.20000005"/>
     <vertex x="0.29699707" y="-4.56099701" z="2.20000005"/>
     <vertex x="0.289993286" y="-4.52200317" z="2.20000005"/>
     <vertex x="0.276992798" y="-4.48500061" z="2.20000005"/>
     <vertex x="0.259994507" y="-4.44999695" z="2.20000005"/>
     <vertex x="0.238006592" y="-4.41699982" z="2.20000005"/>
     <vertex x="0.212005615" y="-4.38800049" z="2.20000005"/>
     <vertex x="0.182998657" y="-4.36199951" z="2.20000005"/>
     <vertex x="0.149993896" y="-4.33999634" z="2.20000005"/>
     <vertex x="0.115005493" y="-4.32299805" z="2.20000005"/>
     <vertex x="0.0780029297" y="-4.30999756" z="2.20000005"/>
     <vertex x="-0.115005493" y="-4.32299805" z="2.20000005"/>
     <vertex x="-0.0780029297" y="-4.30999756" z="2.20000005"/>
     <vertex x="-0.149993896" y="-4.33999634" z="2.20000005"/>
     <vertex x="-0.182998657" y="-4.36199951" z="2.20000005"/>
     <vertex x="-0.212005615" y="-4.38800049" z="2.20000005"/>
     <vertex x="-0.238006592" y="-4.41699982" z="2.20000005"/>
     <vertex x="-0.259994507" y="-4.44999695" z="2.20000005"/>
     <vertex x="-0.0390014648" y="-4.3030014" z="2.20000005"/>
     <vertex x="-0.276992798" y="-4.48500061" z="2.20000005"/>
     <vertex x="-0.289993286" y="-4.52200317" z="2.20000005"/>
     <vertex x="-0.29699707" y="-4.56099701" z="2.20000005"/>
     <vertex x="-0.300003052" y="-4.59999847" z="2.20000005"/>
     <vertex x="-0.29699707" y="-4.63899994" z="2.20000005"/>
     <vertex x="0" y="-4.30000305" z="2.20000005"/>
     <vertex x="0.0390014648" y="-4.89700317" z="2.20000005"/>
     <vertex x="0.289993286" y="-4.6780014" z="2.20000005"/>
     <vertex x="0.276992798" y="-4.71499634" z="2.20000005"/>
     <vertex x="0.0780029297" y="-4.88999939" z="2.20000005"/>
     <vertex x="0.115005493" y="-4.8769989" z="2.20000005"/>
     <vertex x="0.149993896" y="-4.86000061" z="2.20000005"/>
     <vertex x="0.182998657" y="-4.83799744" z="2.20000005"/>
     <vertex x="0.212005615" y="-4.81199646" z="2.20000005"/>
     <vertex x="0.259994507" y="-4.75" z="2.20000005"/>
     <vertex x="0.238006592" y="-4.78299713" z="2.20000005"/>
     <vertex x="0" y="-4.90000153" z="2.20000005"/>
     <vertex x="-0.0390014648" y="-4.89700317" z="2.20000005"/>
     <vertex x="-0.289993286" y="-4.6780014" z="2.20000005"/>
     <vertex x="-0.276992798" y="-4.71499634" z="2.20000005"/>
     <vertex x="-0.259994507" y="-4.75" z="2.20000005"/>
     <vertex x="-0.238006592" y="-4.78299713" z="2.20000005"/>
     <vertex x="-0.212005615" y="-4.81199646" z="2.20000005"/>
     <vertex x="-0.182998657" y="-4.83799744" z="2.20000005"/>
     <vertex x="-0.149993896" y="-4.86000061" z="2.20000005"/>
     <vertex x="-0.115005493" y="-4.8769989" z="2.20000005"/>
     <vertex x="-0.0780029297" y="-4.88999939" z="2.20000005"/>
     <vertex x="0.29699707" y="-4.63899994" z="1.89999986"/>
     <vertex x="0.115005493" y="-4.32299805" z="1.89999986"/>
     <vertex x="0" y="-4.30000305" z="1.89999986"/>
     <vertex x="-0.259994507" y="-4.44999695" z="1.89999986"/>
     <vertex x="8.50500488" y="7.25499725" z="0.797999859"/>
     <vertex x="8.50500488" y="-7.25499725" z="0.797999859"/>
     <vertex x="-8.50500488" y="-7.25499725" z="0.797999859"/>
     <vertex x="-8.50500488" y="7.25499725" z="0.797999859"/>
     <vertex x="0.289993286" y="-4.6780014" z="1.89999986"/>
     <vertex x="-0.0390014648" y="-4.89700317" z="1.89999986"/>
    </vertices>
    <triangles>
     <triangle v1="0" v2="1" v3="2"/>
     <triangle v1="0" v2="2" v3="3"/>
     <triangle v1="4" v2="5" v3="6"/>
     <triangle v1="4" v2="6" v3="7"/>
     <triangle v1="8" v2="9" v3="10"/>
     <triangle v1="11" v2="12" v3="13"/>
     <triangle v1="11" v2="13" v3="14"/>
     <triangle v1="12" v2="15" v3="16"/>
     <triangle v1="12" v2="16" v3="13"/>
     <triangle v1="17" v2="18" v3="19"/>
     <triangle v1="20" v2="21" v3="22"/>
     <triangle v1="20" v2="22" v3="23"/>
     <triangle v1="15" v2="24" v3="25"/>
     <triangle v1="15" v2="25" v3="16"/>
     <triangle v1="26" v2="27" v3="28"/>
     <triangle v1="26" v2="28" v3="29"/>
     <triangle v1="30" v2="31" v3="32"/>
     <triangle v1="30" v2="32" v3="33"/>
     <triangle v1="34" v2="35" v3="36"/>
     <triangle v1="34" v2="36" v3="37"/>
     <triangle v1="38" v2="39" v3="21"/>
     <triangle v1="38" v2="21" v3="20"/>
     <triangle v1="40" v2="41" v3="42"/>
     <triangle v1="43" v2="42" v3="41"/>
     <triangle v1="24" v2="44" v3="45"/>
     <triangle v1="24" v2="45" v3="25"/>
     <triangle v1="46" v2="47" v3="48"/>
     <triangle v1="47" v2="49" v3="48"/>
     <triangle v1="50" v2="51" v3="39"/>
     <triangle v1="50" v2="39" v3="38"/>
     <triangle v1="52" v2="53" v3="54"/>
     <triangle v1="9" v2="54" v3="53"/>
     <triangle v1="44" v2="55" v3="56"/>
     <triangle v1="44" v2="56" v3="45"/>
     <triangle v1="57" v2="58" v3="51"/>
     <triangle v1="57" v2="51" v3="50"/>
     <triangle v1="59" v2="60" v3="61"/>
     <triangle v1="62" v2="61" v3="60"/>
     <triangle v1="63" v2="64" v3="65"/>
     <triangle v1="31" v2="66" v3="67"/>
     <triangle v1="31" v2="67" v3="32"/>
     <triangle v1="68" v2="69" v3="70"/>
     <triangle v1="71" v2="70" v3="69"/>
     <triangle v1="55" v2="72" v3="73"/>
     <triangle v1="55" v2="73" v3="56"/>
     <triangle v1="74" v2="75" v3="76"/>
     <triangle v1="77" v2="75" v3="74"/>
     <triangle v1="78" v2="76" v3="75"/>
     <triangle v1="78" v2="75" v3="79"/>
     <triangle v1="78" v2="79" v3="80"/>
     <triangle v1="81" v2="82" v3="80"/>
     <triangle v1="78" v2="80" v3="82"/>
     <triangle v1="72" v2="83" v3="84"/>
     <triangle v1="72" v2="84" v3="73"/>
     <triangle v1="85" v2="86" v3="87"/>
     <triangle v1="88" v2="87" v3="86"/>
     <triangle v1="89" v2="90" v3="91"/>
     <triangle v1="92" v2="91" v3="90"/>
     <triangle v1="83" v2="93" v3="94"/>
     <triangle v1="83" v2="94" v3="84"/>
     <triangle v1="93" v2="95" v3="96"/>
     <triangle v1="93" v2="96" v3="94"/>
     <triangle v1="97" v2="98" v3="99"/>
     <triangle v1="100" v2="99" v3="98"/>
     <triangle v1="101" v2="102" v3="103"/>
     <triangle v1="104" v2="105" v3="102"/>
     <triangle v1="103" v2="102" v3="106"/>
     <triangle v1="105" v2="107" v3="102"/>
     <triangle v1="108" v2="102" v3="107"/>
     <triangle v1="106" v2="102" v3="108"/>
     <triangle v1="65" v2="64" v3="109"/>
     <triangle v1="95" v2="110" v3="111"/>
     <triangle v1="95" v2="111" v3="96"/>
     <triangle v1="112" v2="9" v3="113"/>
     <triangle v1="114" v2="115" v3="116"/>
     <triangle v1="117" v2="116" v3="115"/>
     <triangle v1="118" v2="113" v3="9"/>
     <triangle v1="119" v2="120" v3="121"/>
     <triangle v1="122" v2="121" v3="120"/>
     <triangle v1="123" v2="124" v3="125"/>
     <triangle v1="126" v2="125" v3="124"/>
     <triangle v1="101" v2="126" v3="124"/>
     <triangle v1="101" v2="124" v3="127"/>
     <triangle v1="101" v2="127" v3="128"/>
     <triangle v1="101" v2="128" v3="129"/>
     <triangle v1="101" v2="129" v3="130"/>
     <triangle v1="101" v2="130" v3="131"/>
     <triangle v1="101" v2="131" v3="132"/>
     <triangle v1="133" v2="101" v3="132"/>
     <triangle v1="134" v2="111" v3="135"/>
     <triangle v1="110" v2="135" v3="111"/>
     <triangle v1="136" v2="137" v3="138"/>
     <triangle v1="139" v2="138" v3="137"/>
     <triangle v1="135" v2="140" v3="141"/>
     <triangle v1="135" v2="141" v3="134"/>
     <triangle v1="75" v2="77" v3="142"/>
     <triangle v1="143" v2="142" v3="77"/>
     <triangle v1="144" v2="145" v3="77"/>
     <triangle v1="145" v2="146" v3="77"/>
     <triangle v1="147" v2="77" v3="146"/>
     <triangle v1="143" v2="77" v3="147"/>
     <triangle v1="148" v2="149" v3="150"/>
     <triangle v1="151" v2="150" v3="149"/>
     <triangle v1="152" v2="112" v3="153"/>
     <triangle v1="140" v2="154" v3="155"/>
     <triangle v1="140" v2="155" v3="141"/>
     <triangle v1="153" v2="112" v3="156"/>
     <triangle v1="157" v2="158" v3="159"/>
     <triangle v1="160" v2="159" v3="158"/>
     <triangle v1="154" v2="161" v3="162"/>
     <triangle v1="154" v2="162" v3="155"/>
     <triangle v1="156" v2="112" v3="163"/>
     <triangle v1="163" v2="112" v3="164"/>
     <triangle v1="161" v2="165" v3="166"/>
     <triangle v1="161" v2="166" v3="162"/>
     <triangle v1="164" v2="112" v3="167"/>
     <triangle v1="165" v2="168" v3="169"/>
     <triangle v1="165" v2="169" v3="166"/>
     <triangle v1="170" v2="77" v3="171"/>
     <triangle v1="172" v2="77" v3="170"/>
     <triangle v1="173" v2="77" v3="172"/>
     <triangle v1="174" v2="77" v3="173"/>
     <triangle v1="144" v2="77" v3="174"/>
     <triangle v1="102" v2="171" v3="77"/>
     <triangle v1="77" v2="104" v3="102"/>
     <triangle v1="133" v2="175" v3="101"/>
     <triangle v1="175" v2="176" v3="101"/>
     <triangle v1="176" v2="177" v3="101"/>
     <triangle v1="177" v2="178" v3="101"/>
     <triangle v1="178" v2="179" v3="101"/>
     <triangle v1="179" v2="180" v3="101"/>
     <triangle v1="180" v2="181" v3="101"/>
     <triangle v1="181" v2="182" v3="101"/>
     <triangle v1="182" v2="183" v3="101"/>
     <triangle v1="102" v2="101" v3="183"/>
     <triangle v1="167" v2="112" v3="184"/>
     <triangle v1="168" v2="185" v3="186"/>
     <triangle v1="168" v2="186" v3="169"/>
     <triangle v1="187" v2="188" v3="189"/>
     <triangle v1="190" v2="188" v3="187"/>
     <triangle v1="191" v2="189" v3="188"/>
     <triangle v1="191" v2="188" v3="192"/>
     <triangle v1="191" v2="192" v3="193"/>
     <triangle v1="194" v2="195" v3="193"/>
     <triangle v1="196" v2="195" v3="194"/>
     <triangle v1="197" v2="195" v3="196"/>
     <triangle v1="198" v2="195" v3="197"/>
     <triangle v1="191" v2="193" v3="195"/>
     <triangle v1="199" v2="200" v3="201"/>
     <triangle v1="184" v2="112" v3="202"/>
     <triangle v1="202" v2="112" v3="203"/>
     <triangle v1="185" v2="204" v3="205"/>
     <triangle v1="185" v2="205" v3="186"/>
     <triangle v1="206" v2="207" v3="79"/>
     <triangle v1="206" v2="79" v3="75"/>
     <triangle v1="204" v2="208" v3="209"/>
     <triangle v1="204" v2="209" v3="205"/>
     <triangle v1="207" v2="210" v3="80"/>
     <triangle v1="207" v2="80" v3="79"/>
     <triangle v1="210" v2="211" v3="81"/>
     <triangle v1="210" v2="81" v3="80"/>
     <triangle v1="212" v2="213" v3="214"/>
     <triangle v1="215" v2="214" v3="213"/>
     <triangle v1="216" v2="215" v3="213"/>
     <triangle v1="217" v2="213" v3="218"/>
     <triangle v1="216" v2="213" v3="217"/>
     <triangle v1="208" v2="219" v3="220"/>
     <triangle v1="208" v2="220" v3="209"/>
     <triangle v1="211" v2="221" v3="82"/>
     <triangle v1="211" v2="82" v3="81"/>
     <triangle v1="221" v2="222" v3="78"/>
     <triangle v1="221" v2="78" v3="82"/>
     <triangle v1="219" v2="223" v3="224"/>
     <triangle v1="219" v2="224" v3="220"/>
     <triangle v1="225" v2="76" v3="78"/>
     <triangle v1="225" v2="78" v3="222"/>
     <triangle v1="226" v2="227" v3="228"/>
     <triangle v1="229" v2="228" v3="227"/>
     <triangle v1="227" v2="230" v3="229"/>
     <triangle v1="223" v2="231" v3="232"/>
     <triangle v1="223" v2="232" v3="224"/>
     <triangle v1="233" v2="74" v3="76"/>
     <triangle v1="233" v2="76" v3="225"/>
     <triangle v1="233" v2="234" v3="77"/>
     <triangle v1="233" v2="77" v3="74"/>
     <triangle v1="232" v2="231" v3="235"/>
     <triangle v1="232" v2="235" v3="236"/>
     <triangle v1="237" v2="238" v3="239"/>
     <triangle v1="212" v2="239" v3="238"/>
     <triangle v1="212" v2="238" v3="240"/>
     <triangle v1="212" v2="240" v3="241"/>
     <triangle v1="212" v2="241" v3="242"/>
     <triangle v1="212" v2="242" v3="243"/>
     <triangle v1="212" v2="243" v3="244"/>
     <triangle v1="212" v2="244" v3="245"/>
     <triangle v1="212" v2="245" v3="246"/>
     <triangle v1="234" v2="247" v3="77"/>
     <triangle v1="247" v2="104" v3="77"/>
     <triangle v1="228" v2="60" v3="248"/>
     <triangle v1="248" v2="249" v3="228"/>
     <triangle v1="250" v2="228" v3="251"/>
     <triangle v1="252" v2="253" v3="228"/>
     <triangle v1="254" v2="228" v3="255"/>
     <triangle v1="256" v2="257" v3="258"/>
     <triangle v1="256" v2="258" v3="259"/>
     <triangle v1="247" v2="260" v3="105"/>
     <triangle v1="247" v2="105" v3="104"/>
     <triangle v1="260" v2="261" v3="107"/>
     <triangle v1="260" v2="107" v3="105"/>
     <triangle v1="258" v2="262" v3="263"/>
     <triangle v1="258" v2="263" v3="259"/>
     <triangle v1="264" v2="60" v3="265"/>
     <triangle v1="266" v2="60" v3="267"/>
     <triangle v1="268" v2="60" v3="266"/>
     <triangle v1="59" v2="265" v3="60"/>
     <triangle v1="261" v2="269" v3="108"/>
     <triangle v1="261" v2="108" v3="107"/>
     <triangle v1="262" v2="270" v3="271"/>
     <triangle v1="262" v2="271" v3="263"/>
     <triangle v1="269" v2="272" v3="106"/>
     <triangle v1="269" v2="106" v3="108"/>
     <triangle v1="270" v2="273" v3="274"/>
     <triangle v1="270" v2="274" v3="271"/>
     <triangle v1="272" v2="275" v3="103"/>
     <triangle v1="272" v2="103" v3="106"/>
     <triangle v1="276" v2="277" v3="229"/>
     <triangle v1="59" v2="229" v3="278"/>
     <triangle v1="59" v2="278" v3="279"/>
     <triangle v1="59" v2="280" v3="281"/>
     <triangle v1="282" v2="59" v3="281"/>
     <triangle v1="190" v2="187" v3="283"/>
     <triangle v1="284" v2="283" v3="187"/>
     <triangle v1="187" v2="218" v3="213"/>
     <triangle v1="213" v2="285" v3="187"/>
     <triangle v1="285" v2="286" v3="187"/>
     <triangle v1="286" v2="287" v3="187"/>
     <triangle v1="287" v2="288" v3="187"/>
     <triangle v1="288" v2="289" v3="187"/>
     <triangle v1="289" v2="290" v3="187"/>
     <triangle v1="290" v2="291" v3="187"/>
     <triangle v1="291" v2="292" v3="187"/>
     <triangle v1="292" v2="293" v3="187"/>
     <triangle v1="293" v2="294" v3="187"/>
     <triangle v1="284" v2="187" v3="294"/>
     <triangle v1="275" v2="295" v3="101"/>
     <triangle v1="275" v2="101" v3="103"/>
     <triangle v1="273" v2="296" v3="297"/>
     <triangle v1="273" v2="297" v3="274"/>
     <triangle v1="267" v2="60" v3="264"/>
     <triangle v1="295" v2="298" v3="101"/>
     <triangle v1="296" v2="299" v3="300"/>
     <triangle v1="296" v2="300" v3="297"/>
     <triangle v1="265" v2="59" v3="301"/>
     <triangle v1="298" v2="126" v3="101"/>
     <triangle v1="299" v2="302" v3="303"/>
     <triangle v1="299" v2="303" v3="300"/>
     <triangle v1="301" v2="59" v3="304"/>
     <triangle v1="305" v2="59" v3="306"/>
     <triangle v1="307" v2="212" v3="308"/>
     <triangle v1="309" v2="308" v3="212"/>
     <triangle v1="213" v2="212" v3="307"/>
     <triangle v1="310" v2="309" v3="212"/>
     <triangle v1="246" v2="311" v3="212"/>
     <triangle v1="311" v2="312" v3="212"/>
     <triangle v1="312" v2="313" v3="212"/>
     <triangle v1="310" v2="212" v3="313"/>
     <triangle v1="298" v2="314" v3="125"/>
     <triangle v1="298" v2="125" v3="126"/>
     <triangle v1="302" v2="315" v3="316"/>
     <triangle v1="302" v2="316" v3="303"/>
     <triangle v1="304" v2="59" v3="305"/>
     <triangle v1="306" v2="59" v3="282"/>
     <triangle v1="314" v2="317" v3="123"/>
     <triangle v1="314" v2="123" v3="125"/>
     <triangle v1="318" v2="188" v3="190"/>
     <triangle v1="319" v2="320" v3="316"/>
     <triangle v1="319" v2="316" v3="315"/>
     <triangle v1="317" v2="321" v3="124"/>
     <triangle v1="317" v2="124" v3="123"/>
     <triangle v1="318" v2="322" v3="192"/>
     <triangle v1="318" v2="192" v3="188"/>
     <triangle v1="323" v2="324" v3="320"/>
     <triangle v1="323" v2="320" v3="319"/>
     <triangle v1="321" v2="325" v3="127"/>
     <triangle v1="321" v2="127" v3="124"/>
     <triangle v1="280" v2="59" v3="326"/>
     <triangle v1="325" v2="327" v3="128"/>
     <triangle v1="325" v2="128" v3="127"/>
     <triangle v1="322" v2="328" v3="193"/>
     <triangle v1="322" v2="193" v3="192"/>
     <triangle v1="324" v2="323" v3="329"/>
     <triangle v1="327" v2="330" v3="129"/>
     <triangle v1="327" v2="129" v3="128"/>
     <triangle v1="328" v2="331" v3="194"/>
     <triangle v1="328" v2="194" v3="193"/>
     <triangle v1="330" v2="332" v3="130"/>
     <triangle v1="330" v2="130" v3="129"/>
     <triangle v1="326" v2="59" v3="333"/>
     <triangle v1="332" v2="334" v3="131"/>
     <triangle v1="332" v2="131" v3="130"/>
     <triangle v1="335" v2="236" v3="336"/>
     <triangle v1="235" v2="336" v3="236"/>
     <triangle v1="331" v2="337" v3="196"/>
     <triangle v1="331" v2="196" v3="194"/>
     <triangle v1="334" v2="338" v3="132"/>
     <triangle v1="334" v2="132" v3="131"/>
     <triangle v1="336" v2="339" v3="340"/>
     <triangle v1="336" v2="340" v3="335"/>
     <triangle v1="337" v2="341" v3="197"/>
     <triangle v1="337" v2="197" v3="196"/>
     <triangle v1="333" v2="59" v3="342"/>
     <triangle v1="279" v2="342" v3="59"/>
     <triangle v1="132" v2="338" v3="343"/>
     <triangle v1="132" v2="343" v3="133"/>
     <triangle v1="339" v2="344" v3="345"/>
     <triangle v1="339" v2="345" v3="340"/>
     <triangle v1="341" v2="346" v3="198"/>
     <triangle v1="341" v2="198" v3="197"/>
     <triangle v1="344" v2="347" v3="348"/>
     <triangle v1="344" v2="348" v3="345"/>
     <triangle v1="346" v2="349" v3="195"/>
     <triangle v1="346" v2="195" v3="198"/>
     <triangle v1="347" v2="350" v3="351"/>
     <triangle v1="347" v2="351" v3="348"/>
     <triangle v1="277" v2="352" v3="229"/>
     <triangle v1="353" v2="354" v3="145"/>
     <triangle v1="353" v2="145" v3="144"/>
     <triangle v1="349" v2="355" v3="191"/>
     <triangle v1="349" v2="191" v3="195"/>
     <triangle v1="356" v2="357" v3="351"/>
     <triangle v1="356" v2="351" v3="350"/>
     <triangle v1="109" v2="64" v3="358"/>
     <triangle v1="67" v2="66" v3="359"/>
     <triangle v1="67" v2="359" v3="360"/>
     <triangle v1="354" v2="361" v3="146"/>
     <triangle v1="354" v2="146" v3="145"/>
     <triangle v1="355" v2="362" v3="189"/>
     <triangle v1="355" v2="189" v3="191"/>
     <triangle v1="358" v2="64" v3="363"/>
     <triangle v1="361" v2="364" v3="147"/>
     <triangle v1="361" v2="147" v3="146"/>
     <triangle v1="362" v2="365" v3="187"/>
     <triangle v1="362" v2="187" v3="189"/>
     <triangle v1="363" v2="64" v3="366"/>
     <triangle v1="364" v2="367" v3="143"/>
     <triangle v1="364" v2="143" v3="147"/>
     <triangle v1="368" v2="369" v3="357"/>
     <triangle v1="368" v2="357" v3="356"/>
     <triangle v1="366" v2="64" v3="370"/>
     <triangle v1="371" v2="142" v3="143"/>
     <triangle v1="371" v2="143" v3="367"/>
     <triangle v1="372" v2="373" v3="369"/>
     <triangle v1="372" v2="369" v3="368"/>
     <triangle v1="365" v2="374" v3="187"/>
     <triangle v1="75" v2="142" v3="371"/>
     <triangle v1="75" v2="371" v3="206"/>
     <triangle v1="375" v2="376" v3="373"/>
     <triangle v1="375" v2="373" v3="372"/>
     <triangle v1="374" v2="218" v3="187"/>
     <triangle v1="171" v2="377" v3="378"/>
     <triangle v1="171" v2="378" v3="170"/>
     <triangle v1="379" v2="380" v3="376"/>
     <triangle v1="379" v2="376" v3="375"/>
     <triangle v1="381" v2="172" v3="170"/>
     <triangle v1="381" v2="170" v3="378"/>
     <triangle v1="374" v2="382" v3="217"/>
     <triangle v1="374" v2="217" v3="218"/>
     <triangle v1="379" v2="257" v3="380"/>
     <triangle v1="256" v2="380" v3="257"/>
     <triangle v1="383" v2="173" v3="172"/>
     <triangle v1="383" v2="172" v3="381"/>
     <triangle v1="382" v2="384" v3="216"/>
     <triangle v1="382" v2="216" v3="217"/>
     <triangle v1="385" v2="174" v3="173"/>
     <triangle v1="385" v2="173" v3="383"/>
     <triangle v1="384" v2="386" v3="215"/>
     <triangle v1="384" v2="215" v3="216"/>
     <triangle v1="144" v2="174" v3="385"/>
     <triangle v1="144" v2="385" v3="353"/>
     <triangle v1="386" v2="387" v3="214"/>
     <triangle v1="386" v2="214" v3="215"/>
     <triangle v1="388" v2="19" v3="18"/>
     <triangle v1="389" v2="18" v3="390"/>
     <triangle v1="175" v2="133" v3="391"/>
     <triangle v1="343" v2="391" v3="133"/>
     <triangle v1="387" v2="392" v3="212"/>
     <triangle v1="387" v2="212" v3="214"/>
     <triangle v1="391" v2="393" v3="176"/>
     <triangle v1="391" v2="176" v3="175"/>
     <triangle v1="390" v2="18" v3="394"/>
     <triangle v1="395" v2="396" v3="397"/>
     <triangle v1="396" v2="398" v3="399"/>
     <triangle v1="393" v2="400" v3="177"/>
     <triangle v1="393" v2="177" v3="176"/>
     <triangle v1="392" v2="401" v3="212"/>
     <triangle v1="402" v2="18" v3="403"/>
     <triangle v1="400" v2="404" v3="178"/>
     <triangle v1="400" v2="178" v3="177"/>
     <triangle v1="401" v2="239" v3="212"/>
     <triangle v1="404" v2="405" v3="179"/>
     <triangle v1="404" v2="179" v3="178"/>
     <triangle v1="401" v2="406" v3="237"/>
     <triangle v1="401" v2="237" v3="239"/>
     <triangle v1="407" v2="71" v3="408"/>
     <triangle v1="409" v2="71" v3="410"/>
     <triangle v1="411" v2="71" v3="409"/>
     <triangle v1="412" v2="71" v3="411"/>
     <triangle v1="69" v2="408" v3="71"/>
     <triangle v1="413" v2="180" v3="179"/>
     <triangle v1="413" v2="179" v3="405"/>
     <triangle v1="406" v2="414" v3="238"/>
     <triangle v1="406" v2="238" v3="237"/>
     <triangle v1="415" v2="181" v3="180"/>
     <triangle v1="415" v2="180" v3="413"/>
     <triangle v1="416" v2="18" v3="417"/>
     <triangle v1="414" v2="418" v3="240"/>
     <triangle v1="414" v2="240" v3="238"/>
     <triangle v1="419" v2="182" v3="181"/>
     <triangle v1="419" v2="181" v3="415"/>
     <triangle v1="420" v2="397" v3="421"/>
     <triangle v1="422" v2="423" v3="397"/>
     <triangle v1="423" v2="424" v3="397"/>
     <triangle v1="417" v2="18" v3="425"/>
     <triangle v1="426" v2="183" v3="182"/>
     <triangle v1="426" v2="182" v3="419"/>
     <triangle v1="418" v2="427" v3="241"/>
     <triangle v1="418" v2="241" v3="240"/>
     <triangle v1="428" v2="429" v3="430"/>
     <triangle v1="428" v2="430" v3="431"/>
     <triangle v1="432" v2="102" v3="183"/>
     <triangle v1="432" v2="183" v3="426"/>
     <triangle v1="427" v2="433" v3="242"/>
     <triangle v1="427" v2="242" v3="241"/>
     <triangle v1="434" v2="435" v3="436"/>
     <triangle v1="437" v2="434" v3="436"/>
     <triangle v1="377" v2="171" v3="102"/>
     <triangle v1="377" v2="102" v3="432"/>
     <triangle v1="433" v2="438" v3="243"/>
     <triangle v1="433" v2="243" v3="242"/>
     <triangle v1="439" v2="440" v3="399"/>
     <triangle v1="69" v2="399" v3="441"/>
     <triangle v1="441" v2="442" v3="69"/>
     <triangle v1="443" v2="69" v3="444"/>
     <triangle v1="445" v2="69" v3="446"/>
     <triangle v1="447" v2="69" v3="445"/>
     <triangle v1="448" v2="449" v3="450"/>
     <triangle v1="451" v2="449" v3="448"/>
     <triangle v1="438" v2="452" v3="244"/>
     <triangle v1="438" v2="244" v3="243"/>
     <triangle v1="453" v2="454" v3="455"/>
     <triangle v1="456" v2="453" v3="455"/>
     <triangle v1="410" v2="71" v3="407"/>
     <triangle v1="457" v2="458" v3="459"/>
     <triangle v1="458" v2="460" v3="461"/>
     <triangle v1="452" v2="462" v3="245"/>
     <triangle v1="452" v2="245" v3="244"/>
     <triangle v1="463" v2="18" v3="464"/>
     <triangle v1="64" v2="18" v3="463"/>
     <triangle v1="17" v2="465" v3="466"/>
     <triangle v1="467" v2="466" v3="465"/>
     <triangle v1="245" v2="462" v3="468"/>
     <triangle v1="245" v2="468" v3="246"/>
     <triangle v1="408" v2="69" v3="469"/>
     <triangle v1="470" v2="471" v3="459"/>
     <triangle v1="472" v2="473" v3="459"/>
     <triangle v1="474" v2="470" v3="475"/>
     <triangle v1="476" v2="477" v3="478"/>
     <triangle v1="479" v2="478" v3="477"/>
     <triangle v1="469" v2="69" v3="480"/>
     <triangle v1="481" v2="69" v3="482"/>
     <triangle v1="483" v2="484" v3="485"/>
     <triangle v1="486" v2="485" v3="484"/>
     <triangle v1="487" v2="475" v3="488"/>
     <triangle v1="489" v2="490" v3="475"/>
     <triangle v1="491" v2="488" v3="475"/>
     <triangle v1="480" v2="69" v3="481"/>
     <triangle v1="482" v2="69" v3="447"/>
     <triangle v1="492" v2="493" v3="494"/>
     <triangle v1="495" v2="494" v3="493"/>
     <triangle v1="287" v2="496" v3="497"/>
     <triangle v1="287" v2="497" v3="288"/>
     <triangle v1="498" v2="499" v3="491"/>
     <triangle v1="500" v2="501" v3="491"/>
     <triangle v1="502" v2="503" v3="491"/>
     <triangle v1="497" v2="504" v3="289"/>
     <triangle v1="497" v2="289" v3="288"/>
     <triangle v1="505" v2="475" v3="487"/>
     <triangle v1="504" v2="506" v3="290"/>
     <triangle v1="504" v2="290" v3="289"/>
     <triangle v1="443" v2="507" v3="69"/>
     <triangle v1="488" v2="491" v3="508"/>
     <triangle v1="509" v2="510" v3="491"/>
     <triangle v1="508" v2="491" v3="510"/>
     <triangle v1="509" v2="491" v3="503"/>
     <triangle v1="506" v2="511" v3="291"/>
     <triangle v1="506" v2="291" v3="290"/>
     <triangle v1="502" v2="491" v3="501"/>
     <triangle v1="512" v2="513" v3="514"/>
     <triangle v1="512" v2="514" v3="515"/>
     <triangle v1="512" v2="515" v3="516"/>
     <triangle v1="512" v2="516" v3="517"/>
     <triangle v1="512" v2="517" v3="518"/>
     <triangle v1="512" v2="518" v3="519"/>
     <triangle v1="512" v2="519" v3="520"/>
     <triangle v1="512" v2="520" v3="521"/>
     <triangle v1="522" v2="523" v3="521"/>
     <triangle v1="512" v2="521" v3="523"/>
     <triangle v1="511" v2="524" v3="292"/>
     <triangle v1="511" v2="292" v3="291"/>
     <triangle v1="446" v2="69" v3="507"/>
     <triangle v1="524" v2="525" v3="293"/>
     <triangle v1="524" v2="293" v3="292"/>
     <triangle v1="525" v2="526" v3="294"/>
     <triangle v1="525" v2="294" v3="293"/>
     <triangle v1="444" v2="69" v3="442"/>
     <triangle v1="526" v2="527" v3="284"/>
     <triangle v1="526" v2="284" v3="294"/>
     <triangle v1="500" v2="491" v3="528"/>
     <triangle v1="529" v2="283" v3="284"/>
     <triangle v1="529" v2="284" v3="527"/>
     <triangle v1="528" v2="491" v3="530"/>
     <triangle v1="531" v2="532" v3="533"/>
     <triangle v1="532" v2="534" v3="533"/>
     <triangle v1="534" v2="535" v3="533"/>
     <triangle v1="535" v2="536" v3="533"/>
     <triangle v1="536" v2="537" v3="533"/>
     <triangle v1="537" v2="538" v3="533"/>
     <triangle v1="539" v2="533" v3="538"/>
     <triangle v1="540" v2="541" v3="542"/>
     <triangle v1="541" v2="543" v3="542"/>
     <triangle v1="543" v2="544" v3="542"/>
     <triangle v1="544" v2="545" v3="542"/>
     <triangle v1="545" v2="546" v3="542"/>
     <triangle v1="538" v2="540" v3="542"/>
     <triangle v1="539" v2="538" v3="542"/>
     <triangle v1="530" v2="491" v3="547"/>
     <triangle v1="548" v2="190" v3="283"/>
     <triangle v1="548" v2="283" v3="529"/>
     <triangle v1="499" v2="547" v3="491"/>
     <triangle v1="440" v2="441" v3="399"/>
     <triangle v1="190" v2="548" v3="318"/>
     <triangle v1="491" v2="461" v3="498"/>
     <triangle v1="549" v2="550" v3="399"/>
     <triangle v1="551" v2="498" v3="461"/>
     <triangle v1="514" v2="513" v3="552"/>
     <triangle v1="553" v2="552" v3="513"/>
     <triangle v1="554" v2="555" v3="513"/>
     <triangle v1="555" v2="556" v3="513"/>
     <triangle v1="556" v2="557" v3="513"/>
     <triangle v1="557" v2="558" v3="513"/>
     <triangle v1="558" v2="559" v3="513"/>
     <triangle v1="560" v2="513" v3="559"/>
     <triangle v1="553" v2="513" v3="560"/>
     <triangle v1="439" v2="399" v3="561"/>
     <triangle v1="561" v2="399" v3="562"/>
     <triangle v1="563" v2="564" v3="399"/>
     <triangle v1="565" v2="551" v3="461"/>
     <triangle v1="566" v2="565" v3="461"/>
     <triangle v1="567" v2="285" v3="213"/>
     <triangle v1="567" v2="213" v3="568"/>
     <triangle v1="566" v2="461" v3="569"/>
     <triangle v1="570" v2="571" v3="461"/>
     <triangle v1="562" v2="399" v3="550"/>
     <triangle v1="572" v2="286" v3="285"/>
     <triangle v1="572" v2="285" v3="567"/>
     <triangle v1="569" v2="461" v3="573"/>
     <triangle v1="573" v2="461" v3="574"/>
     <triangle v1="496" v2="287" v3="286"/>
     <triangle v1="496" v2="286" v3="572"/>
     <triangle v1="513" v2="542" v3="575"/>
     <triangle v1="554" v2="513" v3="575"/>
     <triangle v1="576" v2="575" v3="542"/>
     <triangle v1="546" v2="577" v3="542"/>
     <triangle v1="577" v2="578" v3="542"/>
     <triangle v1="578" v2="579" v3="542"/>
     <triangle v1="579" v2="580" v3="542"/>
     <triangle v1="580" v2="581" v3="542"/>
     <triangle v1="581" v2="582" v3="542"/>
     <triangle v1="582" v2="583" v3="542"/>
     <triangle v1="583" v2="584" v3="542"/>
     <triangle v1="584" v2="585" v3="542"/>
     <triangle v1="585" v2="576" v3="542"/>
     <triangle v1="574" v2="461" v3="571"/>
     <triangle v1="586" v2="587" v3="461"/>
     <triangle v1="549" v2="399" v3="564"/>
     <triangle v1="588" v2="589" v3="399"/>
     <triangle v1="311" v2="246" v3="590"/>
     <triangle v1="468" v2="590" v3="246"/>
     <triangle v1="570" v2="461" v3="587"/>
     <triangle v1="590" v2="591" v3="312"/>
     <triangle v1="590" v2="312" v3="311"/>
     <triangle v1="592" v2="593" v3="515"/>
     <triangle v1="592" v2="515" v3="514"/>
     <triangle v1="563" v2="399" v3="589"/>
     <triangle v1="586" v2="461" v3="460"/>
     <triangle v1="591" v2="594" v3="313"/>
     <triangle v1="591" v2="313" v3="312"/>
     <triangle v1="593" v2="595" v3="516"/>
     <triangle v1="593" v2="516" v3="515"/>
     <triangle v1="594" v2="596" v3="310"/>
     <triangle v1="594" v2="310" v3="313"/>
     <triangle v1="595" v2="597" v3="517"/>
     <triangle v1="595" v2="517" v3="516"/>
     <triangle v1="461" v2="459" v3="458"/>
     <triangle v1="588" v2="399" v3="398"/>
     <triangle v1="596" v2="598" v3="309"/>
     <triangle v1="596" v2="309" v3="310"/>
     <triangle v1="597" v2="599" v3="518"/>
     <triangle v1="597" v2="518" v3="517"/>
     <triangle v1="600" v2="308" v3="309"/>
     <triangle v1="600" v2="309" v3="598"/>
     <triangle v1="601" v2="602" v3="475"/>
     <triangle v1="603" v2="475" v3="604"/>
     <triangle v1="599" v2="605" v3="519"/>
     <triangle v1="599" v2="519" v3="518"/>
     <triangle v1="604" v2="475" v3="602"/>
     <triangle v1="399" v2="397" v3="396"/>
     <triangle v1="605" v2="606" v3="520"/>
     <triangle v1="605" v2="520" v3="519"/>
     <triangle v1="276" v2="229" v3="607"/>
     <triangle v1="601" v2="475" v3="490"/>
     <triangle v1="606" v2="608" v3="521"/>
     <triangle v1="606" v2="521" v3="520"/>
     <triangle v1="421" v2="71" v3="609"/>
     <triangle v1="610" v2="611" v3="71"/>
     <triangle v1="608" v2="612" v3="522"/>
     <triangle v1="608" v2="522" v3="521"/>
     <triangle v1="489" v2="475" v3="505"/>
     <triangle v1="609" v2="71" v3="613"/>
     <triangle v1="607" v2="229" v3="614"/>
     <triangle v1="352" v2="278" v3="229"/>
     <triangle v1="612" v2="615" v3="523"/>
     <triangle v1="612" v2="523" v3="522"/>
     <triangle v1="613" v2="71" v3="616"/>
     <triangle v1="475" v2="617" v3="474"/>
     <triangle v1="459" v2="475" v3="470"/>
     <triangle v1="614" v2="229" v3="618"/>
     <triangle v1="615" v2="619" v3="512"/>
     <triangle v1="615" v2="512" v3="523"/>
     <triangle v1="618" v2="229" v3="620"/>
     <triangle v1="621" v2="622" v3="229"/>
     <triangle v1="616" v2="71" v3="611"/>
     <triangle v1="617" v2="475" v3="623"/>
     <triangle v1="603" v2="623" v3="475"/>
     <triangle v1="620" v2="229" v3="624"/>
     <triangle v1="619" v2="625" v3="513"/>
     <triangle v1="619" v2="513" v3="512"/>
     <triangle v1="624" v2="229" v3="622"/>
     <triangle v1="625" v2="626" v3="513"/>
     <triangle v1="610" v2="71" v3="627"/>
     <triangle v1="621" v2="229" v3="230"/>
     <triangle v1="627" v2="71" v3="412"/>
     <triangle v1="457" v2="459" v3="628"/>
     <triangle v1="626" v2="542" v3="513"/>
     <triangle v1="628" v2="459" v3="629"/>
     <triangle v1="630" v2="631" v3="459"/>
     <triangle v1="626" v2="632" v3="539"/>
     <triangle v1="626" v2="539" v3="542"/>
     <triangle v1="629" v2="459" v3="633"/>
     <triangle v1="633" v2="459" v3="631"/>
     <triangle v1="632" v2="634" v3="533"/>
     <triangle v1="632" v2="533" v3="539"/>
     <triangle v1="635" v2="60" v3="636"/>
     <triangle v1="637" v2="638" v3="60"/>
     <triangle v1="634" v2="639" v3="531"/>
     <triangle v1="634" v2="531" v3="533"/>
     <triangle v1="630" v2="459" v3="473"/>
     <triangle v1="640" v2="472" v3="459"/>
     <triangle v1="636" v2="60" v3="638"/>
     <triangle v1="637" v2="60" v3="641"/>
     <triangle v1="639" v2="642" v3="532"/>
     <triangle v1="639" v2="532" v3="531"/>
     <triangle v1="268" v2="643" v3="60"/>
     <triangle v1="642" v2="644" v3="534"/>
     <triangle v1="642" v2="534" v3="532"/>
     <triangle v1="641" v2="60" v3="643"/>
     <triangle v1="640" v2="459" v3="645"/>
     <triangle v1="644" v2="646" v3="535"/>
     <triangle v1="644" v2="535" v3="534"/>
     <triangle v1="395" v2="397" v3="647"/>
     <triangle v1="645" v2="459" v3="471"/>
     <triangle v1="647" v2="397" v3="648"/>
     <triangle v1="649" v2="650" v3="397"/>
     <triangle v1="646" v2="651" v3="536"/>
     <triangle v1="646" v2="536" v3="535"/>
     <triangle v1="648" v2="397" v3="652"/>
     <triangle v1="651" v2="653" v3="537"/>
     <triangle v1="651" v2="537" v3="536"/>
     <triangle v1="654" v2="307" v3="308"/>
     <triangle v1="654" v2="308" v3="600"/>
     <triangle v1="652" v2="397" v3="650"/>
     <triangle v1="655" v2="656" v3="657"/>
     <triangle v1="656" v2="658" v3="659"/>
     <triangle v1="653" v2="660" v3="538"/>
     <triangle v1="653" v2="538" v3="537"/>
     <triangle v1="654" v2="568" v3="307"/>
     <triangle v1="213" v2="307" v3="568"/>
     <triangle v1="649" v2="397" v3="424"/>
     <triangle v1="661" v2="662" v3="663"/>
     <triangle v1="664" v2="662" v3="665"/>
     <triangle v1="666" v2="662" v3="664"/>
     <triangle v1="667" v2="663" v3="662"/>
     <triangle v1="635" v2="668" v3="60"/>
     <triangle v1="668" v2="248" v3="60"/>
     <triangle v1="669" v2="670" v3="671"/>
     <triangle v1="669" v2="671" v3="672"/>
     <triangle v1="422" v2="397" v3="673"/>
     <triangle v1="226" v2="228" v3="674"/>
     <triangle v1="674" v2="228" v3="675"/>
     <triangle v1="676" v2="677" v3="678"/>
     <triangle v1="678" v2="677" v3="679"/>
     <triangle v1="680" v2="681" v3="677"/>
     <triangle v1="681" v2="682" v3="677"/>
     <triangle v1="682" v2="683" v3="677"/>
     <triangle v1="683" v2="684" v3="677"/>
     <triangle v1="684" v2="685" v3="677"/>
     <triangle v1="686" v2="677" v3="685"/>
     <triangle v1="679" v2="677" v3="686"/>
     <triangle v1="49" v2="671" v3="670"/>
     <triangle v1="71" v2="421" v3="397"/>
     <triangle v1="673" v2="397" v3="420"/>
     <triangle v1="48" v2="49" v3="670"/>
     <triangle v1="675" v2="228" v3="254"/>
     <triangle v1="687" v2="677" v3="688"/>
     <triangle v1="689" v2="688" v3="677"/>
     <triangle v1="690" v2="689" v3="677"/>
     <triangle v1="691" v2="677" v3="692"/>
     <triangle v1="690" v2="677" v3="691"/>
     <triangle v1="255" v2="228" v3="253"/>
     <triangle v1="250" v2="693" v3="228"/>
     <triangle v1="694" v2="695" v3="696"/>
     <triangle v1="697" v2="698" v3="699"/>
     <triangle v1="700" v2="698" v3="697"/>
     <triangle v1="698" v2="701" v3="699"/>
     <triangle v1="702" v2="699" v3="701"/>
     <triangle v1="703" v2="704" v3="705"/>
     <triangle v1="704" v2="706" v3="707"/>
     <triangle v1="252" v2="228" v3="693"/>
     <triangle v1="662" v2="708" v3="57"/>
     <triangle v1="657" v2="23" v3="709"/>
     <triangle v1="710" v2="200" v3="711"/>
     <triangle v1="712" v2="713" v3="714"/>
     <triangle v1="687" v2="714" v3="713"/>
     <triangle v1="687" v2="713" v3="715"/>
     <triangle v1="687" v2="715" v3="716"/>
     <triangle v1="687" v2="716" v3="717"/>
     <triangle v1="687" v2="717" v3="718"/>
     <triangle v1="687" v2="718" v3="719"/>
     <triangle v1="687" v2="719" v3="720"/>
     <triangle v1="687" v2="720" v3="721"/>
     <triangle v1="722" v2="88" v3="723"/>
     <triangle v1="724" v2="88" v3="725"/>
     <triangle v1="726" v2="88" v3="724"/>
     <triangle v1="727" v2="88" v3="726"/>
     <triangle v1="86" v2="723" v3="88"/>
     <triangle v1="728" v2="729" v3="659"/>
     <triangle v1="730" v2="728" v3="659"/>
     <triangle v1="667" v2="659" v3="731"/>
     <triangle v1="731" v2="732" v3="667"/>
     <triangle v1="733" v2="667" v3="734"/>
     <triangle v1="735" v2="200" v3="736"/>
     <triangle v1="736" v2="200" v3="737"/>
     <triangle v1="738" v2="739" v3="200"/>
     <triangle v1="665" v2="662" v3="661"/>
     <triangle v1="737" v2="200" v3="740"/>
     <triangle v1="741" v2="705" v3="742"/>
     <triangle v1="743" v2="744" v3="705"/>
     <triangle v1="744" v2="745" v3="705"/>
     <triangle v1="663" v2="667" v3="746"/>
     <triangle v1="740" v2="200" v3="739"/>
     <triangle v1="746" v2="667" v3="747"/>
     <triangle v1="748" v2="667" v3="749"/>
     <triangle v1="747" v2="667" v3="748"/>
     <triangle v1="749" v2="667" v3="733"/>
     <triangle v1="667" v2="750" v3="734"/>
     <triangle v1="751" v2="680" v3="677"/>
     <triangle v1="752" v2="751" v3="677"/>
     <triangle v1="676" v2="692" v3="677"/>
     <triangle v1="753" v2="752" v3="677"/>
     <triangle v1="753" v2="677" v3="754"/>
     <triangle v1="753" v2="754" v3="755"/>
     <triangle v1="753" v2="755" v3="756"/>
     <triangle v1="753" v2="756" v3="757"/>
     <triangle v1="753" v2="757" v3="758"/>
     <triangle v1="753" v2="758" v3="759"/>
     <triangle v1="753" v2="759" v3="760"/>
     <triangle v1="753" v2="760" v3="761"/>
     <triangle v1="753" v2="761" v3="762"/>
     <triangle v1="763" v2="764" v3="762"/>
     <triangle v1="753" v2="762" v3="764"/>
     <triangle v1="765" v2="766" v3="707"/>
     <triangle v1="86" v2="707" v3="767"/>
     <triangle v1="767" v2="768" v3="86"/>
     <triangle v1="769" v2="86" v3="770"/>
     <triangle v1="771" v2="86" v3="772"/>
     <triangle v1="773" v2="86" v3="771"/>
     <triangle v1="774" v2="200" v3="775"/>
     <triangle v1="725" v2="88" v3="722"/>
     <triangle v1="776" v2="687" v3="777"/>
     <triangle v1="778" v2="777" v3="687"/>
     <triangle v1="677" v2="687" v3="776"/>
     <triangle v1="779" v2="778" v3="687"/>
     <triangle v1="721" v2="780" v3="687"/>
     <triangle v1="780" v2="781" v3="687"/>
     <triangle v1="781" v2="782" v3="687"/>
     <triangle v1="779" v2="687" v3="782"/>
     <triangle v1="723" v2="86" v3="783"/>
     <triangle v1="750" v2="667" v3="784"/>
     <triangle v1="784" v2="667" v3="785"/>
     <triangle v1="783" v2="86" v3="786"/>
     <triangle v1="787" v2="86" v3="788"/>
     <triangle v1="789" v2="790" v3="791"/>
     <triangle v1="792" v2="785" v3="667"/>
     <triangle v1="793" v2="794" v3="680"/>
     <triangle v1="793" v2="680" v3="751"/>
     <triangle v1="786" v2="86" v3="787"/>
     <triangle v1="788" v2="86" v3="773"/>
     <triangle v1="795" v2="790" v3="796"/>
     <triangle v1="794" v2="797" v3="681"/>
     <triangle v1="794" v2="681" v3="680"/>
     <triangle v1="792" v2="667" v3="732"/>
     <triangle v1="796" v2="790" v3="798"/>
     <triangle v1="797" v2="799" v3="682"/>
     <triangle v1="797" v2="682" v3="681"/>
     <triangle v1="798" v2="790" v3="800"/>
     <triangle v1="769" v2="801" v3="86"/>
     <triangle v1="800" v2="790" v3="802"/>
     <triangle v1="799" v2="803" v3="683"/>
     <triangle v1="799" v2="683" v3="682"/>
     <triangle v1="803" v2="804" v3="684"/>
     <triangle v1="803" v2="684" v3="683"/>
     <triangle v1="772" v2="86" v3="801"/>
     <triangle v1="804" v2="805" v3="685"/>
     <triangle v1="804" v2="685" v3="684"/>
     <triangle v1="806" v2="790" v3="807"/>
     <triangle v1="808" v2="809" v3="810"/>
     <triangle v1="811" v2="812" v3="810"/>
     <triangle v1="813" v2="814" v3="811"/>
     <triangle v1="814" v2="812" v3="811"/>
     <triangle v1="812" v2="815" v3="810"/>
     <triangle v1="808" v2="810" v3="815"/>
     <triangle v1="805" v2="816" v3="686"/>
     <triangle v1="805" v2="686" v3="685"/>
     <triangle v1="807" v2="790" v3="817"/>
     <triangle v1="816" v2="818" v3="679"/>
     <triangle v1="816" v2="679" v3="686"/>
     <triangle v1="770" v2="86" v3="768"/>
     <triangle v1="819" v2="820" v3="821"/>
     <triangle v1="822" v2="823" v3="821"/>
     <triangle v1="824" v2="825" v3="822"/>
     <triangle v1="825" v2="823" v3="822"/>
     <triangle v1="823" v2="826" v3="821"/>
     <triangle v1="819" v2="821" v3="826"/>
     <triangle v1="827" v2="828" v3="829"/>
     <triangle v1="818" v2="830" v3="678"/>
     <triangle v1="818" v2="678" v3="679"/>
     <triangle v1="830" v2="831" v3="676"/>
     <triangle v1="830" v2="676" v3="678"/>
     <triangle v1="832" v2="833" v3="834"/>
     <triangle v1="835" v2="834" v3="833"/>
     <triangle v1="835" v2="833" v3="836"/>
     <triangle v1="835" v2="836" v3="837"/>
     <triangle v1="838" v2="199" v3="839"/>
     <triangle v1="831" v2="840" v3="676"/>
     <triangle v1="766" v2="767" v3="707"/>
     <triangle v1="839" v2="199" v3="841"/>
     <triangle v1="842" v2="843" v3="199"/>
     <triangle v1="840" v2="692" v3="676"/>
     <triangle v1="844" v2="845" v3="707"/>
     <triangle v1="841" v2="199" v3="846"/>
     <triangle v1="826" v2="823" v3="836"/>
     <triangle v1="826" v2="836" v3="833"/>
     <triangle v1="846" v2="199" v3="843"/>
     <triangle v1="842" v2="199" v3="847"/>
     <triangle v1="765" v2="707" v3="848"/>
     <triangle v1="840" v2="849" v3="691"/>
     <triangle v1="840" v2="691" v3="692"/>
     <triangle v1="848" v2="707" v3="850"/>
     <triangle v1="851" v2="852" v3="707"/>
     <triangle v1="815" v2="812" v3="822"/>
     <triangle v1="815" v2="822" v3="821"/>
     <triangle v1="849" v2="853" v3="690"/>
     <triangle v1="849" v2="690" v3="691"/>
     <triangle v1="853" v2="854" v3="689"/>
     <triangle v1="853" v2="689" v3="690"/>
     <triangle v1="855" v2="856" v3="857"/>
     <triangle v1="855" v2="857" v3="858"/>
     <triangle v1="701" v2="698" v3="811"/>
     <triangle v1="701" v2="811" v3="810"/>
     <triangle v1="854" v2="859" v3="688"/>
     <triangle v1="854" v2="688" v3="689"/>
     <triangle v1="860" v2="199" v3="861"/>
     <triangle v1="857" v2="862" v3="863"/>
     <triangle v1="857" v2="863" v3="858"/>
     <triangle v1="864" v2="865" v3="866"/>
     <triangle v1="867" v2="865" v3="864"/>
     <triangle v1="865" v2="868" v3="866"/>
     <triangle v1="869" v2="866" v3="868"/>
     <triangle v1="859" v2="870" v3="687"/>
     <triangle v1="859" v2="687" v3="688"/>
     <triangle v1="862" v2="871" v3="872"/>
     <triangle v1="862" v2="872" v3="863"/>
     <triangle v1="870" v2="873" v3="687"/>
     <triangle v1="874" v2="875" v3="876"/>
     <triangle v1="877" v2="878" v3="876"/>
     <triangle v1="879" v2="880" v3="877"/>
     <triangle v1="880" v2="878" v3="877"/>
     <triangle v1="878" v2="881" v3="876"/>
     <triangle v1="874" v2="876" v3="881"/>
     <triangle v1="199" v2="838" v3="882"/>
     <triangle v1="871" v2="883" v3="884"/>
     <triangle v1="871" v2="884" v3="872"/>
     <triangle v1="873" v2="714" v3="687"/>
     <triangle v1="850" v2="707" v3="845"/>
     <triangle v1="873" v2="885" v3="712"/>
     <triangle v1="873" v2="712" v3="714"/>
     <triangle v1="886" v2="887" v3="888"/>
     <triangle v1="889" v2="890" v3="888"/>
     <triangle v1="891" v2="892" v3="889"/>
     <triangle v1="892" v2="890" v3="889"/>
     <triangle v1="890" v2="893" v3="888"/>
     <triangle v1="886" v2="888" v3="893"/>
     <triangle v1="885" v2="894" v3="713"/>
     <triangle v1="885" v2="713" v3="712"/>
     <triangle v1="844" v2="707" v3="852"/>
     <triangle v1="895" v2="896" v3="707"/>
     <triangle v1="251" v2="228" v3="249"/>
     <triangle v1="894" v2="897" v3="715"/>
     <triangle v1="894" v2="715" v3="713"/>
     <triangle v1="898" v2="899" v3="900"/>
     <triangle v1="901" v2="900" v3="899"/>
     <triangle v1="901" v2="899" v3="902"/>
     <triangle v1="901" v2="902" v3="903"/>
     <triangle v1="851" v2="707" v3="896"/>
     <triangle v1="897" v2="904" v3="716"/>
     <triangle v1="897" v2="716" v3="715"/>
     <triangle v1="905" v2="906" v3="43"/>
     <triangle v1="41" v2="905" v3="43"/>
     <triangle v1="907" v2="908" v3="42"/>
     <triangle v1="40" v2="42" v3="908"/>
     <triangle v1="904" v2="909" v3="717"/>
     <triangle v1="904" v2="717" v3="716"/>
     <triangle v1="893" v2="890" v3="902"/>
     <triangle v1="893" v2="902" v3="899"/>
     <triangle v1="60" v2="228" v3="62"/>
     <triangle v1="910" v2="62" v3="228"/>
     <triangle v1="895" v2="707" v3="706"/>
     <triangle v1="909" v2="911" v3="718"/>
     <triangle v1="909" v2="718" v3="717"/>
     <triangle v1="54" v2="9" v3="912"/>
     <triangle v1="112" v2="912" v3="9"/>
     <triangle v1="881" v2="878" v3="889"/>
     <triangle v1="881" v2="889" v3="888"/>
     <triangle v1="911" v2="913" v3="719"/>
     <triangle v1="911" v2="719" v3="718"/>
     <triangle v1="914" v2="915" v3="52"/>
     <triangle v1="915" v2="53" v3="52"/>
     <triangle v1="707" v2="705" v3="704"/>
     <triangle v1="916" v2="59" v3="61"/>
     <triangle v1="229" v2="59" v3="916"/>
     <triangle v1="913" v2="917" v3="720"/>
     <triangle v1="913" v2="720" v3="719"/>
     <triangle v1="868" v2="865" v3="877"/>
     <triangle v1="868" v2="877" v3="876"/>
     <triangle v1="918" v2="919" v3="43"/>
     <triangle v1="920" v2="921" v3="922"/>
     <triangle v1="923" v2="922" v3="921"/>
     <triangle v1="720" v2="917" v3="924"/>
     <triangle v1="720" v2="924" v3="721"/>
     <triangle v1="742" v2="88" v3="925"/>
     <triangle v1="926" v2="927" v3="88"/>
     <triangle v1="928" v2="929" v3="92"/>
     <triangle v1="925" v2="88" v3="930"/>
     <triangle v1="931" v2="932" v3="933"/>
     <triangle v1="933" v2="920" v3="934"/>
     <triangle v1="931" v2="933" v3="934"/>
     <triangle v1="935" v2="936" v3="100"/>
     <triangle v1="930" v2="88" v3="937"/>
     <triangle v1="756" v2="938" v3="939"/>
     <triangle v1="756" v2="939" v3="757"/>
     <triangle v1="937" v2="88" v3="927"/>
     <triangle v1="138" v2="940" v3="136"/>
     <triangle v1="941" v2="136" v3="940"/>
     <triangle v1="942" v2="943" v3="944"/>
     <triangle v1="944" v2="945" v3="946"/>
     <triangle v1="942" v2="944" v3="946"/>
     <triangle v1="941" v2="935" v3="100"/>
     <triangle v1="941" v2="100" v3="136"/>
     <triangle v1="939" v2="947" v3="758"/>
     <triangle v1="939" v2="758" v3="757"/>
     <triangle v1="926" v2="88" v3="948"/>
     <triangle v1="949" v2="950" v3="951"/>
     <triangle v1="952" v2="951" v3="950"/>
     <triangle v1="947" v2="953" v3="759"/>
     <triangle v1="947" v2="759" v3="758"/>
     <triangle v1="954" v2="955" v3="956"/>
     <triangle v1="945" v2="956" v3="955"/>
     <triangle v1="948" v2="88" v3="727"/>
     <triangle v1="952" v2="928" v3="92"/>
     <triangle v1="952" v2="92" v3="951"/>
     <triangle v1="953" v2="957" v3="760"/>
     <triangle v1="953" v2="760" v3="759"/>
     <triangle v1="946" v2="945" v3="955"/>
     <triangle v1="907" v2="958" v3="906"/>
     <triangle v1="959" v2="906" v3="958"/>
     <triangle v1="959" v2="918" v3="43"/>
     <triangle v1="959" v2="43" v3="906"/>
     <triangle v1="957" v2="960" v3="761"/>
     <triangle v1="957" v2="761" v3="760"/>
     <triangle v1="961" v2="962" v3="42"/>
     <triangle v1="43" v2="919" v3="42"/>
     <triangle v1="960" v2="963" v3="762"/>
     <triangle v1="960" v2="762" v3="761"/>
     <triangle v1="964" v2="965" v3="62"/>
     <triangle v1="934" v2="945" v3="944"/>
     <triangle v1="966" v2="967" v3="87"/>
     <triangle v1="963" v2="968" v3="763"/>
     <triangle v1="963" v2="763" v3="762"/>
     <triangle v1="945" v2="934" v3="920"/>
     <triangle v1="921" v2="920" v3="933"/>
     <triangle v1="969" v2="970" v3="91"/>
     <triangle v1="92" v2="929" v3="91"/>
     <triangle v1="971" v2="972" v3="973"/>
     <triangle v1="971" v2="973" v3="974"/>
     <triangle v1="968" v2="975" v3="764"/>
     <triangle v1="968" v2="764" v3="763"/>
     <triangle v1="976" v2="977" v3="99"/>
     <triangle v1="100" v2="936" v3="99"/>
     <triangle v1="975" v2="978" v3="753"/>
     <triangle v1="975" v2="753" v3="764"/>
     <triangle v1="979" v2="695" v3="980"/>
     <triangle v1="979" v2="980" v3="981"/>
     <triangle v1="703" v2="705" v3="982"/>
     <triangle v1="983" v2="984" v3="117"/>
     <triangle v1="982" v2="705" v3="985"/>
     <triangle v1="986" v2="987" v3="705"/>
     <triangle v1="988" v2="752" v3="753"/>
     <triangle v1="988" v2="753" v3="978"/>
     <triangle v1="989" v2="49" v3="47"/>
     <triangle v1="989" v2="47" v3="990"/>
     <triangle v1="985" v2="705" v3="991"/>
     <triangle v1="992" v2="993" v3="138"/>
     <triangle v1="751" v2="752" v3="988"/>
     <triangle v1="751" v2="988" v3="793"/>
     <triangle v1="991" v2="705" v3="987"/>
     <triangle v1="994" v2="672" v3="671"/>
     <triangle v1="994" v2="671" v3="995"/>
     <triangle v1="150" v2="996" v3="148"/>
     <triangle v1="997" v2="148" v3="996"/>
     <triangle v1="99" v2="977" v3="992"/>
     <triangle v1="99" v2="992" v3="138"/>
     <triangle v1="986" v2="705" v3="745"/>
     <triangle v1="995" v2="671" v3="49"/>
     <triangle v1="995" v2="49" v3="989"/>
     <triangle v1="998" v2="754" v3="677"/>
     <triangle v1="998" v2="677" v3="999"/>
     <triangle v1="1000" v2="46" v3="48"/>
     <triangle v1="1000" v2="48" v3="1001"/>
     <triangle v1="997" v2="983" v3="117"/>
     <triangle v1="997" v2="117" v3="148"/>
     <triangle v1="1001" v2="48" v3="979"/>
     <triangle v1="1002" v2="755" v3="754"/>
     <triangle v1="1002" v2="754" v3="998"/>
     <triangle v1="1003" v2="1004" v3="1005"/>
     <triangle v1="979" v2="48" v3="695"/>
     <triangle v1="743" v2="705" v3="1006"/>
     <triangle v1="1007" v2="1008" v3="694"/>
     <triangle v1="1007" v2="694" v3="1009"/>
     <triangle v1="938" v2="756" v3="755"/>
     <triangle v1="938" v2="755" v3="1002"/>
     <triangle v1="1010" v2="1011" v3="949"/>
     <triangle v1="1003" v2="966" v3="87"/>
     <triangle v1="1003" v2="87" v3="1004"/>
     <triangle v1="780" v2="721" v3="1012"/>
     <triangle v1="924" v2="1012" v3="721"/>
     <triangle v1="1009" v2="694" v3="972"/>
     <triangle v1="1009" v2="972" v3="971"/>
     <triangle v1="88" v2="742" v3="705"/>
     <triangle v1="1006" v2="705" v3="741"/>
     <triangle v1="974" v2="973" v3="1013"/>
     <triangle v1="974" v2="1013" v3="1014"/>
     <triangle v1="91" v2="970" v3="1010"/>
     <triangle v1="91" v2="1010" v3="949"/>
     <triangle v1="1012" v2="1015" v3="781"/>
     <triangle v1="1012" v2="781" v3="780"/>
     <triangle v1="981" v2="980" v3="1008"/>
     <triangle v1="981" v2="1008" v3="1007"/>
     <triangle v1="1016" v2="1017" v3="907"/>
     <triangle v1="1015" v2="1018" v3="782"/>
     <triangle v1="1015" v2="782" v3="781"/>
     <triangle v1="990" v2="47" v3="46"/>
     <triangle v1="990" v2="46" v3="1000"/>
     <triangle v1="1019" v2="910" v3="1020"/>
     <triangle v1="1018" v2="1021" v3="779"/>
     <triangle v1="1018" v2="779" v3="782"/>
     <triangle v1="1022" v2="669" v3="672"/>
     <triangle v1="1022" v2="672" v3="994"/>
     <triangle v1="1023" v2="1024" v3="231"/>
     <triangle v1="231" v2="223" v3="1023"/>
     <triangle v1="154" v2="140" v3="1023"/>
     <triangle v1="42" v2="962" v3="1016"/>
     <triangle v1="42" v2="1016" v3="907"/>
     <triangle v1="1025" v2="702" v3="701"/>
     <triangle v1="1025" v2="701" v3="1026"/>
     <triangle v1="1021" v2="1027" v3="778"/>
     <triangle v1="1021" v2="778" v3="779"/>
     <triangle v1="1028" v2="698" v3="700"/>
     <triangle v1="1028" v2="700" v3="1029"/>
     <triangle v1="1019" v2="964" v3="62"/>
     <triangle v1="1019" v2="62" v3="910"/>
     <triangle v1="1030" v2="777" v3="778"/>
     <triangle v1="1030" v2="778" v3="1027"/>
     <triangle v1="1031" v2="1032" v3="961"/>
     <triangle v1="961" v2="42" v3="919"/>
     <triangle v1="1031" v2="961" v3="919"/>
     <triangle v1="90" v2="258" v3="257"/>
     <triangle v1="350" v2="1024" v3="356"/>
     <triangle v1="1033" v2="776" v3="777"/>
     <triangle v1="1033" v2="777" v3="1030"/>
     <triangle v1="1034" v2="812" v3="814"/>
     <triangle v1="1034" v2="814" v3="1035"/>
     <triangle v1="969" v2="929" v3="1017"/>
     <triangle v1="969" v2="91" v3="929"/>
     <triangle v1="929" v2="958" v3="1017"/>
     <triangle v1="907" v2="1017" v3="958"/>
     <triangle v1="1036" v2="808" v3="815"/>
     <triangle v1="1036" v2="815" v3="1037"/>
     <triangle v1="1033" v2="999" v3="776"/>
     <triangle v1="677" v2="776" v3="999"/>
     <triangle v1="976" v2="936" v3="1011"/>
     <triangle v1="976" v2="99" v3="936"/>
     <triangle v1="936" v2="950" v3="1011"/>
     <triangle v1="949" v2="1011" v3="950"/>
     <triangle v1="329" v2="90" v3="1038"/>
     <triangle v1="315" v2="90" v3="319"/>
     <triangle v1="302" v2="90" v3="315"/>
     <triangle v1="258" v2="90" v3="262"/>
     <triangle v1="89" v2="1038" v3="90"/>
     <triangle v1="883" v2="1039" v3="1040"/>
     <triangle v1="883" v2="1040" v3="884"/>
     <triangle v1="1041" v2="1042" v3="993"/>
     <triangle v1="1042" v2="940" v3="993"/>
     <triangle v1="138" v2="993" v3="940"/>
     <triangle v1="1039" v2="1043" v3="1044"/>
     <triangle v1="1039" v2="1044" v3="1040"/>
     <triangle v1="1045" v2="1046" v3="1047"/>
     <triangle v1="1047" v2="1046" v3="1048"/>
     <triangle v1="1049" v2="1050" v3="1046"/>
     <triangle v1="1050" v2="1051" v3="1046"/>
     <triangle v1="1051" v2="1052" v3="1046"/>
     <triangle v1="1052" v2="1053" v3="1046"/>
     <triangle v1="1053" v2="1054" v3="1046"/>
     <triangle v1="1055" v2="1046" v3="1054"/>
     <triangle v1="1048" v2="1046" v3="1055"/>
     <triangle v1="1056" v2="1057" v3="54"/>
     <triangle v1="729" v2="731" v3="659"/>
     <triangle v1="730" v2="659" v3="1058"/>
     <triangle v1="1043" v2="1059" v3="1060"/>
     <triangle v1="1043" v2="1060" v3="1044"/>
     <triangle v1="1061" v2="1062" v3="61"/>
     <triangle v1="1061" v2="61" v3="62"/>
     <triangle v1="1063" v2="1064" v3="659"/>
     <triangle v1="1059" v2="1065" v3="1066"/>
     <triangle v1="1059" v2="1066" v3="1060"/>
     <triangle v1="1058" v2="659" v3="1067"/>
     <triangle v1="1068" v2="1069" v3="70"/>
     <triangle v1="1067" v2="659" v3="1070"/>
     <triangle v1="1071" v2="1046" v3="1072"/>
     <triangle v1="1073" v2="1072" v3="1046"/>
     <triangle v1="1074" v2="1073" v3="1046"/>
     <triangle v1="1075" v2="1046" v3="1076"/>
     <triangle v1="1074" v2="1046" v3="1075"/>
     <triangle v1="1065" v2="1077" v3="1078"/>
     <triangle v1="1065" v2="1078" v3="1066"/>
     <triangle v1="1079" v2="1080" v3="85"/>
     <triangle v1="1079" v2="85" v3="87"/>
     <triangle v1="1070" v2="659" v3="1064"/>
     <triangle v1="1081" v2="1082" v3="659"/>
     <triangle v1="1083" v2="1084" v3="1078"/>
     <triangle v1="1083" v2="1078" v3="1077"/>
     <triangle v1="1085" v2="1086" v3="116"/>
     <triangle v1="1085" v2="116" v3="117"/>
     <triangle v1="1063" v2="659" v3="1082"/>
     <triangle v1="1084" v2="1083" v3="1087"/>
     <triangle v1="1088" v2="1089" v3="122"/>
     <triangle v1="1090" v2="1091" v3="1092"/>
     <triangle v1="1071" v2="1092" v3="1091"/>
     <triangle v1="1071" v2="1091" v3="1093"/>
     <triangle v1="1071" v2="1093" v3="1094"/>
     <triangle v1="1071" v2="1094" v3="1095"/>
     <triangle v1="1071" v2="1095" v3="1096"/>
     <triangle v1="1071" v2="1096" v3="1097"/>
     <triangle v1="1071" v2="1097" v3="1098"/>
     <triangle v1="1071" v2="1098" v3="1099"/>
     <triangle v1="1100" v2="1101" v3="150"/>
     <triangle v1="1081" v2="659" v3="658"/>
     <triangle v1="1102" v2="1103" v3="1104"/>
     <triangle v1="1102" v2="1104" v3="1105"/>
     <triangle v1="159" v2="1106" v3="157"/>
     <triangle v1="1107" v2="157" v3="1108"/>
     <triangle v1="659" v2="657" v3="656"/>
     <triangle v1="856" v2="855" v3="1103"/>
     <triangle v1="856" v2="1103" v3="1102"/>
     <triangle v1="116" v2="1086" v3="1100"/>
     <triangle v1="116" v2="1100" v3="150"/>
     <triangle v1="1109" v2="360" v3="1110"/>
     <triangle v1="359" v2="1110" v3="360"/>
     <triangle v1="1107" v2="1088" v3="122"/>
     <triangle v1="1107" v2="122" v3="157"/>
     <triangle v1="662" v2="1111" v3="1112"/>
     <triangle v1="662" v2="1112" v3="1113"/>
     <triangle v1="1113" v2="1114" v3="662"/>
     <triangle v1="708" v2="662" v3="1115"/>
     <triangle v1="1110" v2="1116" v3="1117"/>
     <triangle v1="1110" v2="1117" v3="1109"/>
     <triangle v1="1118" v2="1119" v3="1120"/>
     <triangle v1="1116" v2="1121" v3="1122"/>
     <triangle v1="1116" v2="1122" v3="1117"/>
     <triangle v1="1123" v2="1049" v3="1046"/>
     <triangle v1="1124" v2="1123" v3="1046"/>
     <triangle v1="1045" v2="1076" v3="1046"/>
     <triangle v1="1125" v2="1124" v3="1046"/>
     <triangle v1="1125" v2="1046" v3="1126"/>
     <triangle v1="1125" v2="1126" v3="1127"/>
     <triangle v1="1125" v2="1127" v3="1128"/>
     <triangle v1="1125" v2="1128" v3="1129"/>
     <triangle v1="1125" v2="1129" v3="1130"/>
     <triangle v1="1125" v2="1130" v3="1131"/>
     <triangle v1="1125" v2="1131" v3="1132"/>
     <triangle v1="1125" v2="1132" v3="1133"/>
     <triangle v1="1125" v2="1133" v3="1134"/>
     <triangle v1="1135" v2="1136" v3="1134"/>
     <triangle v1="1125" v2="1134" v3="1136"/>
     <triangle v1="1111" v2="662" v3="1137"/>
     <triangle v1="1138" v2="1139" v3="1140"/>
     <triangle v1="1121" v2="1141" v3="1142"/>
     <triangle v1="1121" v2="1142" v3="1122"/>
     <triangle v1="1137" v2="662" v3="666"/>
     <triangle v1="1118" v2="1068" v3="70"/>
     <triangle v1="1118" v2="70" v3="1119"/>
     <triangle v1="1141" v2="1143" v3="1144"/>
     <triangle v1="1141" v2="1144" v3="1142"/>
     <triangle v1="85" v2="1080" v3="1138"/>
     <triangle v1="85" v2="1138" v3="1140"/>
     <triangle v1="1145" v2="1146" v3="1144"/>
     <triangle v1="1145" v2="1144" v3="1143"/>
     <triangle v1="1147" v2="1071" v3="1148"/>
     <triangle v1="1149" v2="1148" v3="1071"/>
     <triangle v1="1046" v2="1071" v3="1147"/>
     <triangle v1="1150" v2="1149" v3="1071"/>
     <triangle v1="1099" v2="1151" v3="1071"/>
     <triangle v1="1151" v2="1152" v3="1071"/>
     <triangle v1="1152" v2="1153" v3="1071"/>
     <triangle v1="1150" v2="1071" v3="1153"/>
     <triangle v1="1154" v2="912" v3="1155"/>
     <triangle v1="1156" v2="1157" v3="1146"/>
     <triangle v1="1156" v2="1146" v3="1145"/>
     <triangle v1="1158" v2="1159" v3="916"/>
     <triangle v1="910" v2="916" v3="1159"/>
     <triangle v1="1160" v2="1161" v3="1157"/>
     <triangle v1="1160" v2="1157" v3="1156"/>
     <triangle v1="1115" v2="662" v3="1114"/>
     <triangle v1="1154" v2="1056" v3="54"/>
     <triangle v1="1154" v2="54" v3="912"/>
     <triangle v1="1162" v2="1163" v3="1049"/>
     <triangle v1="1162" v2="1049" v3="1123"/>
     <triangle v1="1160" v2="1105" v3="1161"/>
     <triangle v1="1104" v2="1161" v3="1105"/>
     <triangle v1="61" v2="1062" v3="1158"/>
     <triangle v1="61" v2="1158" v3="916"/>
     <triangle v1="1163" v2="1164" v3="1050"/>
     <triangle v1="1163" v2="1050" v3="1049"/>
     <triangle v1="54" v2="1165" v3="52"/>
     <triangle v1="1166" v2="52" v3="1165"/>
     <triangle v1="1164" v2="1167" v3="1051"/>
     <triangle v1="1164" v2="1051" v3="1050"/>
     <triangle v1="70" v2="1168" v3="68"/>
     <triangle v1="1169" v2="68" v3="1168"/>
     <triangle v1="655" v2="657" v3="1170"/>
     <triangle v1="1167" v2="1171" v3="1052"/>
     <triangle v1="1167" v2="1052" v3="1051"/>
     <triangle v1="122" v2="1172" v3="121"/>
     <triangle v1="1173" v2="121" v3="1172"/>
     <triangle v1="1174" v2="1175" v3="1176"/>
     <triangle v1="1175" v2="1177" v3="1178"/>
     <triangle v1="1179" v2="1180" v3="1178"/>
     <triangle v1="1181" v2="1182" v3="1178"/>
     <triangle v1="1170" v2="657" v3="1183"/>
     <triangle v1="1184" v2="1185" v3="657"/>
     <triangle v1="1171" v2="1186" v3="1053"/>
     <triangle v1="1171" v2="1053" v3="1052"/>
     <triangle v1="1187" v2="1106" v3="159"/>
     <triangle v1="1183" v2="657" v3="1188"/>
     <triangle v1="1186" v2="1189" v3="1054"/>
     <triangle v1="1186" v2="1054" v3="1053"/>
     <triangle v1="1188" v2="657" v3="1185"/>
     <triangle v1="1173" v2="1187" v3="159"/>
     <triangle v1="1173" v2="159" v3="121"/>
     <triangle v1="1190" v2="1191" v3="1176"/>
     <triangle v1="1192" v2="1193" v3="1194"/>
     <triangle v1="1189" v2="1195" v3="1055"/>
     <triangle v1="1189" v2="1055" v3="1054"/>
     <triangle v1="1196" v2="1197" v3="1198"/>
     <triangle v1="1184" v2="657" v3="709"/>
     <triangle v1="20" v2="23" v3="657"/>
     <triangle v1="1195" v2="1199" v3="1048"/>
     <triangle v1="1195" v2="1048" v3="1055"/>
     <triangle v1="1169" v2="1196" v3="1198"/>
     <triangle v1="1169" v2="1198" v3="68"/>
     <triangle v1="662" v2="57" v3="657"/>
     <triangle v1="1200" v2="1194" v3="1201"/>
     <triangle v1="1202" v2="1201" v3="1194"/>
     <triangle v1="1203" v2="1204" v3="1194"/>
     <triangle v1="912" v2="914" v3="1205"/>
     <triangle v1="1206" v2="1205" v3="914"/>
     <triangle v1="1199" v2="1207" v3="1047"/>
     <triangle v1="1199" v2="1047" v3="1048"/>
     <triangle v1="1166" v2="1206" v3="914"/>
     <triangle v1="1166" v2="914" v3="52"/>
     <triangle v1="1207" v2="1208" v3="1045"/>
     <triangle v1="1207" v2="1045" v3="1047"/>
     <triangle v1="20" v2="657" v3="38"/>
     <triangle v1="1209" v2="1210" v3="1165"/>
     <triangle v1="54" v2="1057" v3="1165"/>
     <triangle v1="1209" v2="1165" v3="1057"/>
     <triangle v1="1211" v2="1212" v3="1202"/>
     <triangle v1="1213" v2="1214" v3="1202"/>
     <triangle v1="1214" v2="1215" v3="1202"/>
     <triangle v1="1216" v2="1217" v3="1202"/>
     <triangle v1="1218" v2="1211" v3="1178"/>
     <triangle v1="1219" v2="1218" v3="1178"/>
     <triangle v1="38" v2="657" v3="50"/>
     <triangle v1="50" v2="657" v3="57"/>
     <triangle v1="1208" v2="1220" v3="1045"/>
     <triangle v1="1168" v2="1069" v3="1205"/>
     <triangle v1="70" v2="1069" v3="1168"/>
     <triangle v1="1069" v2="1155" v3="1205"/>
     <triangle v1="912" v2="1205" v3="1155"/>
     <triangle v1="1221" v2="1194" v3="1200"/>
     <triangle v1="1220" v2="1076" v3="1045"/>
     <triangle v1="1172" v2="1089" v3="1197"/>
     <triangle v1="122" v2="1089" v3="1172"/>
     <triangle v1="1089" v2="1120" v3="1197"/>
     <triangle v1="1120" v2="1119" v3="1197"/>
     <triangle v1="1198" v2="1197" v3="1119"/>
     <triangle v1="1220" v2="1222" v3="1075"/>
     <triangle v1="1220" v2="1075" v3="1076"/>
     <triangle v1="343" v2="338" v3="1223"/>
     <triangle v1="338" v2="334" v3="1224"/>
     <triangle v1="1201" v2="1202" v3="1225"/>
     <triangle v1="1226" v2="1227" v3="1202"/>
     <triangle v1="1222" v2="1228" v3="1074"/>
     <triangle v1="1222" v2="1074" v3="1075"/>
     <triangle v1="1229" v2="1230" v3="1106"/>
     <triangle v1="1230" v2="1108" v3="1106"/>
     <triangle v1="1108" v2="157" v3="1106"/>
     <triangle v1="1225" v2="1202" v3="1227"/>
     <triangle v1="1226" v2="1202" v3="1217"/>
     <triangle v1="1231" v2="1232" v3="1061"/>
     <triangle v1="62" v2="965" v3="1061"/>
     <triangle v1="1231" v2="1061" v3="965"/>
     <triangle v1="1228" v2="1233" v3="1073"/>
     <triangle v1="1228" v2="1073" v3="1074"/>
     <triangle v1="1216" v2="1202" v3="1215"/>
     <triangle v1="1233" v2="1234" v3="1072"/>
     <triangle v1="1233" v2="1072" v3="1073"/>
     <triangle v1="1223" v2="1235" v3="377"/>
     <triangle v1="377" v2="432" v3="1223"/>
     <triangle v1="419" v2="1223" v3="426"/>
     <triangle v1="413" v2="405" v3="1223"/>
     <triangle v1="400" v2="1223" v3="404"/>
     <triangle v1="1079" v2="967" v3="1159"/>
     <triangle v1="87" v2="967" v3="1079"/>
     <triangle v1="967" v2="1020" v3="1159"/>
     <triangle v1="910" v2="1159" v3="1020"/>
     <triangle v1="1234" v2="1236" v3="1071"/>
     <triangle v1="1234" v2="1071" v3="1072"/>
     <triangle v1="206" v2="1235" v3="207"/>
     <triangle v1="364" v2="1235" v3="367"/>
     <triangle v1="1085" v2="984" v3="1139"/>
     <triangle v1="117" v2="984" v3="1085"/>
     <triangle v1="984" v2="1005" v3="1139"/>
     <triangle v1="1140" v2="1139" v3="1005"/>
     <triangle v1="1140" v2="1005" v3="1004"/>
     <triangle v1="1236" v2="1237" v3="1071"/>
     <triangle v1="1238" v2="1239" v3="1101"/>
     <triangle v1="1239" v2="996" v3="1101"/>
     <triangle v1="150" v2="1101" v3="996"/>
     <triangle v1="295" v2="275" v3="1224"/>
     <triangle v1="298" v2="295" v3="1224"/>
     <triangle v1="1240" v2="1224" v3="272"/>
     <triangle v1="272" v2="269" v3="1240"/>
     <triangle v1="234" v2="233" v3="1240"/>
     <triangle v1="233" v2="225" v3="1240"/>
     <triangle v1="1237" v2="1092" v3="1071"/>
     <triangle v1="28" v2="37" v3="36"/>
     <triangle v1="28" v2="36" v3="29"/>
     <triangle v1="210" v2="207" v3="1240"/>
     <triangle v1="37" v2="28" v3="34"/>
     <triangle v1="27" v2="34" v3="28"/>
     <triangle v1="1237" v2="1241" v3="1090"/>
     <triangle v1="1237" v2="1090" v3="1092"/>
     <triangle v1="29" v2="36" v3="26"/>
     <triangle v1="35" v2="26" v3="36"/>
     <triangle v1="1235" v2="1240" v3="207"/>
     <triangle v1="210" v2="1240" v3="211"/>
     <triangle v1="221" v2="1240" v3="222"/>
     <triangle v1="1241" v2="1242" v3="1091"/>
     <triangle v1="1241" v2="1091" v3="1090"/>
     <triangle v1="1243" v2="1244" v3="1245"/>
     <triangle v1="1246" v2="1244" v3="1243"/>
     <triangle v1="1247" v2="1245" v3="1244"/>
     <triangle v1="1247" v2="1244" v3="1248"/>
     <triangle v1="1247" v2="1248" v3="1249"/>
     <triangle v1="1247" v2="1249" v3="1250"/>
     <triangle v1="1247" v2="1250" v3="1251"/>
     <triangle v1="1247" v2="1251" v3="1252"/>
     <triangle v1="211" v2="1240" v3="221"/>
     <triangle v1="222" v2="1240" v3="225"/>
     <triangle v1="1242" v2="1253" v3="1093"/>
     <triangle v1="1242" v2="1093" v3="1091"/>
     <triangle v1="1213" v2="1202" v3="1254"/>
     <triangle v1="1253" v2="1255" v3="1094"/>
     <triangle v1="1253" v2="1094" v3="1093"/>
     <triangle v1="1256" v2="1257" v3="1258"/>
     <triangle v1="1259" v2="1257" v3="1256"/>
     <triangle v1="1260" v2="1258" v3="1257"/>
     <triangle v1="1260" v2="1257" v3="1261"/>
     <triangle v1="1260" v2="1261" v3="1262"/>
     <triangle v1="1260" v2="1262" v3="1263"/>
     <triangle v1="1260" v2="1263" v3="1264"/>
     <triangle v1="1260" v2="1264" v3="1265"/>
     <triangle v1="1255" v2="1266" v3="1095"/>
     <triangle v1="1255" v2="1095" v3="1094"/>
     <triangle v1="1267" v2="819" v3="826"/>
     <triangle v1="1267" v2="826" v3="1268"/>
     <triangle v1="89" v2="1023" v3="110"/>
     <triangle v1="140" v2="135" v3="1023"/>
     <triangle v1="110" v2="95" v3="89"/>
     <triangle v1="83" v2="89" v3="93"/>
     <triangle v1="44" v2="89" v3="55"/>
     <triangle v1="24" v2="89" v3="44"/>
     <triangle v1="1269" v2="823" v3="825"/>
     <triangle v1="1269" v2="825" v3="1270"/>
     <triangle v1="1266" v2="1271" v3="1096"/>
     <triangle v1="1266" v2="1096" v3="1095"/>
     <triangle v1="1254" v2="1202" v3="1272"/>
     <triangle v1="1271" v2="1273" v3="1097"/>
     <triangle v1="1271" v2="1097" v3="1096"/>
     <triangle v1="660" v2="1274" v3="540"/>
     <triangle v1="660" v2="540" v3="538"/>
     <triangle v1="1245" v2="1247" v3="1256"/>
     <triangle v1="1259" v2="1256" v3="1247"/>
     <triangle v1="1273" v2="1275" v3="1098"/>
     <triangle v1="1273" v2="1098" v3="1097"/>
     <triangle v1="1038" v2="89" v3="1276"/>
     <triangle v1="1274" v2="1277" v3="541"/>
     <triangle v1="1274" v2="541" v3="540"/>
     <triangle v1="1098" v2="1275" v3="1278"/>
     <triangle v1="1098" v2="1278" v3="1099"/>
     <triangle v1="1276" v2="89" v3="11"/>
     <triangle v1="12" v2="89" v3="15"/>
     <triangle v1="1258" v2="1260" v3="1243"/>
     <triangle v1="1246" v2="1243" v3="1260"/>
     <triangle v1="1277" v2="1279" v3="543"/>
     <triangle v1="1277" v2="543" v3="541"/>
     <triangle v1="27" v2="26" v3="1243"/>
     <triangle v1="27" v2="1243" v3="1245"/>
     <triangle v1="11" v2="89" v3="12"/>
     <triangle v1="15" v2="89" v3="24"/>
     <triangle v1="1258" v2="35" v3="1256"/>
     <triangle v1="34" v2="1256" v3="35"/>
     <triangle v1="1279" v2="1280" v3="544"/>
     <triangle v1="1279" v2="544" v3="543"/>
     <triangle v1="1256" v2="34" v3="1245"/>
     <triangle v1="27" v2="1245" v3="34"/>
     <triangle v1="1128" v2="1281" v3="1282"/>
     <triangle v1="1128" v2="1282" v3="1129"/>
     <triangle v1="1258" v2="1243" v3="26"/>
     <triangle v1="1258" v2="26" v3="35"/>
     <triangle v1="544" v2="1280" v3="1283"/>
     <triangle v1="544" v2="1283" v3="545"/>
     <triangle v1="1282" v2="1284" v3="1130"/>
     <triangle v1="1282" v2="1130" v3="1129"/>
     <triangle v1="1252" v2="1285" v3="1247"/>
     <triangle v1="1286" v2="1285" v3="1252"/>
     <triangle v1="83" v2="72" v3="89"/>
     <triangle v1="1284" v2="1287" v3="1131"/>
     <triangle v1="1284" v2="1131" v3="1130"/>
     <triangle v1="1288" v2="1289" v3="1290"/>
     <triangle v1="1289" v2="1291" v3="1290"/>
     <triangle v1="1291" v2="1247" v3="1290"/>
     <triangle v1="55" v2="89" v3="72"/>
     <triangle v1="1287" v2="1292" v3="1132"/>
     <triangle v1="1287" v2="1132" v3="1131"/>
     <triangle v1="1293" v2="1294" v3="555"/>
     <triangle v1="1293" v2="555" v3="554"/>
     <triangle v1="1292" v2="1295" v3="1133"/>
     <triangle v1="1292" v2="1133" v3="1132"/>
     <triangle v1="1296" v2="1297" v3="1298"/>
     <triangle v1="1297" v2="1299" v3="1298"/>
     <triangle v1="1299" v2="1259" v3="1298"/>
     <triangle v1="1294" v2="1300" v3="556"/>
     <triangle v1="1294" v2="556" v3="555"/>
     <triangle v1="1295" v2="1301" v3="1134"/>
     <triangle v1="1295" v2="1134" v3="1133"/>
     <triangle v1="93" v2="89" v3="95"/>
     <triangle v1="1300" v2="1302" v3="557"/>
     <triangle v1="1300" v2="557" v3="556"/>
     <triangle v1="1247" v2="1298" v3="1259"/>
     <triangle v1="1257" v2="1259" v3="1303"/>
     <triangle v1="1257" v2="1303" v3="1304"/>
     <triangle v1="1301" v2="1305" v3="1135"/>
     <triangle v1="1301" v2="1135" v3="1134"/>
     <triangle v1="1302" v2="1306" v3="558"/>
     <triangle v1="1302" v2="558" v3="557"/>
     <triangle v1="1305" v2="1307" v3="1136"/>
     <triangle v1="1305" v2="1136" v3="1135"/>
     <triangle v1="1306" v2="1308" v3="559"/>
     <triangle v1="1306" v2="559" v3="558"/>
     <triangle v1="1303" v2="1259" v3="1299"/>
     <triangle v1="1308" v2="1309" v3="560"/>
     <triangle v1="1308" v2="560" v3="559"/>
     <triangle v1="1307" v2="1310" v3="1125"/>
     <triangle v1="1307" v2="1125" v3="1136"/>
     <triangle v1="135" v2="110" v3="1023"/>
     <triangle v1="154" v2="1023" v3="161"/>
     <triangle v1="1298" v2="1247" v3="1291"/>
     <triangle v1="1309" v2="1311" v3="553"/>
     <triangle v1="1309" v2="553" v3="560"/>
     <triangle v1="1312" v2="1124" v3="1125"/>
     <triangle v1="1312" v2="1125" v3="1310"/>
     <triangle v1="204" v2="185" v3="1023"/>
     <triangle v1="1313" v2="552" v3="553"/>
     <triangle v1="1313" v2="553" v3="1311"/>
     <triangle v1="1247" v2="1285" v3="1290"/>
     <triangle v1="1123" v2="1124" v3="1312"/>
     <triangle v1="1123" v2="1312" v3="1162"/>
     <triangle v1="161" v2="1023" v3="165"/>
     <triangle v1="514" v2="552" v3="1313"/>
     <triangle v1="514" v2="1313" v3="592"/>
     <triangle v1="1250" v2="1314" v3="1251"/>
     <triangle v1="1315" v2="1314" v3="1250"/>
     <triangle v1="1314" v2="1316" v3="1251"/>
     <triangle v1="1317" v2="1251" v3="1316"/>
     <triangle v1="165" v2="1023" v3="168"/>
     <triangle v1="168" v2="1023" v3="185"/>
     <triangle v1="219" v2="208" v3="1023"/>
     <triangle v1="576" v2="1318" v3="1319"/>
     <triangle v1="576" v2="1319" v3="575"/>
     <triangle v1="1320" v2="1126" v3="1046"/>
     <triangle v1="1320" v2="1046" v3="1321"/>
     <triangle v1="1322" v2="1323" v3="1324"/>
     <triangle v1="1325" v2="1326" v3="1324"/>
     <triangle v1="1327" v2="1328" v3="1325"/>
     <triangle v1="1328" v2="1326" v3="1325"/>
     <triangle v1="1326" v2="1329" v3="1324"/>
     <triangle v1="1322" v2="1324" v3="1329"/>
     <triangle v1="554" v2="575" v3="1319"/>
     <triangle v1="554" v2="1319" v3="1293"/>
     <triangle v1="204" v2="1023" v3="208"/>
     <triangle v1="1330" v2="1127" v3="1126"/>
     <triangle v1="1330" v2="1126" v3="1320"/>
     <triangle v1="546" v2="545" v3="1331"/>
     <triangle v1="1283" v2="1331" v3="545"/>
     <triangle v1="1281" v2="1128" v3="1127"/>
     <triangle v1="1281" v2="1127" v3="1330"/>
     <triangle v1="1332" v2="1333" v3="1334"/>
     <triangle v1="1335" v2="1336" v3="1334"/>
     <triangle v1="1337" v2="1338" v3="1335"/>
     <triangle v1="1338" v2="1336" v3="1335"/>
     <triangle v1="1336" v2="1339" v3="1334"/>
     <triangle v1="1332" v2="1334" v3="1339"/>
     <triangle v1="829" v2="828" v3="1340"/>
     <triangle v1="1341" v2="1342" v3="828"/>
     <triangle v1="1331" v2="1343" v3="577"/>
     <triangle v1="1331" v2="577" v3="546"/>
     <triangle v1="1151" v2="1099" v3="1344"/>
     <triangle v1="1278" v2="1344" v3="1099"/>
     <triangle v1="1340" v2="828" v3="1342"/>
     <triangle v1="1343" v2="1345" v3="578"/>
     <triangle v1="1343" v2="578" v3="577"/>
     <triangle v1="1341" v2="828" v3="1346"/>
     <triangle v1="1344" v2="1347" v3="1152"/>
     <triangle v1="1344" v2="1152" v3="1151"/>
     <triangle v1="1348" v2="1349" v3="1261"/>
     <triangle v1="1262" v2="1261" v3="1349"/>
     <triangle v1="1262" v2="1349" v3="1350"/>
     <triangle v1="1262" v2="1350" v3="1351"/>
     <triangle v1="1345" v2="1352" v3="579"/>
     <triangle v1="1345" v2="579" v3="578"/>
     <triangle v1="1347" v2="1353" v3="1153"/>
     <triangle v1="1347" v2="1153" v3="1152"/>
     <triangle v1="1346" v2="828" v3="1354"/>
     <triangle v1="1353" v2="1355" v3="1150"/>
     <triangle v1="1353" v2="1150" v3="1153"/>
     <triangle v1="1352" v2="1356" v3="580"/>
     <triangle v1="1352" v2="580" v3="579"/>
     <triangle v1="1354" v2="828" v3="1357"/>
     <triangle v1="1339" v2="1336" v3="1350"/>
     <triangle v1="1339" v2="1350" v3="1349"/>
     <triangle v1="1355" v2="1358" v3="1149"/>
     <triangle v1="1355" v2="1149" v3="1150"/>
     <triangle v1="1357" v2="828" v3="1359"/>
     <triangle v1="1360" v2="581" v3="580"/>
     <triangle v1="1360" v2="580" v3="1356"/>
     <triangle v1="1361" v2="1148" v3="1149"/>
     <triangle v1="1361" v2="1149" v3="1358"/>
     <triangle v1="1362" v2="828" v3="1363"/>
     <triangle v1="1364" v2="582" v3="581"/>
     <triangle v1="1364" v2="581" v3="1360"/>
     <triangle v1="1329" v2="1326" v3="1335"/>
     <triangle v1="1329" v2="1335" v3="1334"/>
     <triangle v1="1365" v2="1147" v3="1148"/>
     <triangle v1="1365" v2="1148" v3="1361"/>
     <triangle v1="1366" v2="583" v3="582"/>
     <triangle v1="1366" v2="582" v3="1364"/>
     <triangle v1="1365" v2="1321" v3="1147"/>
     <triangle v1="1046" v2="1147" v3="1321"/>
     <triangle v1="1316" v2="1314" v3="1325"/>
     <triangle v1="1316" v2="1325" v3="1324"/>
     <triangle v1="1367" v2="584" v3="583"/>
     <triangle v1="1367" v2="583" v3="1366"/>
     <triangle v1="1248" v2="1368" v3="1249"/>
     <triangle v1="1369" v2="1368" v3="1248"/>
     <triangle v1="1368" v2="1370" v3="1249"/>
     <triangle v1="1371" v2="1249" v3="1370"/>
     <triangle v1="1372" v2="828" v3="1373"/>
     <triangle v1="199" v2="828" v3="1372"/>
     <triangle v1="1374" v2="585" v3="584"/>
     <triangle v1="1374" v2="584" v3="1367"/>
     <triangle v1="1375" v2="1376" v3="1377"/>
     <triangle v1="1375" v2="1377" v3="1378"/>
     <triangle v1="139" v2="137" v3="462"/>
     <triangle v1="462" v2="452" v3="139"/>
     <triangle v1="418" v2="414" v3="139"/>
     <triangle v1="1379" v2="1380" v3="1381"/>
     <triangle v1="1382" v2="1383" v3="1381"/>
     <triangle v1="1384" v2="1385" v3="1382"/>
     <triangle v1="1385" v2="1383" v3="1382"/>
     <triangle v1="1383" v2="1386" v3="1381"/>
     <triangle v1="1379" v2="1381" v3="1386"/>
     <triangle v1="1387" v2="1388" v3="1389"/>
     <triangle v1="1387" v2="1389" v3="1390"/>
     <triangle v1="1391" v2="833" v3="832"/>
     <triangle v1="1391" v2="832" v3="1392"/>
     <triangle v1="219" v2="1023" v3="223"/>
     <triangle v1="572" v2="137" v3="496"/>
     <triangle v1="572" v2="567" v3="137"/>
     <triangle v1="598" v2="596" v3="137"/>
     <triangle v1="98" v2="496" v3="137"/>
     <triangle v1="1393" v2="837" v3="836"/>
     <triangle v1="1393" v2="836" v3="1394"/>
     <triangle v1="1272" v2="1202" v3="1212"/>
     <triangle v1="231" v2="1024" v3="235"/>
     <triangle v1="336" v2="235" v3="1024"/>
     <triangle v1="1202" v2="1178" v3="1211"/>
     <triangle v1="318" v2="98" v3="322"/>
     <triangle v1="527" v2="98" v3="529"/>
     <triangle v1="511" v2="506" v3="98"/>
     <triangle v1="97" v2="322" v3="98"/>
     <triangle v1="833" v2="1391" v3="826"/>
     <triangle v1="1268" v2="826" v3="1391"/>
     <triangle v1="262" v2="90" v3="270"/>
     <triangle v1="1394" v2="836" v3="823"/>
     <triangle v1="1394" v2="823" v3="1269"/>
     <triangle v1="302" v2="299" v3="90"/>
     <triangle v1="1395" v2="824" v3="822"/>
     <triangle v1="1395" v2="822" v3="1396"/>
     <triangle v1="362" v2="355" v3="97"/>
     <triangle v1="349" v2="346" v3="97"/>
     <triangle v1="386" v2="384" v3="139"/>
     <triangle v1="1397" v2="1398" v3="1399"/>
     <triangle v1="1400" v2="1401" v3="1399"/>
     <triangle v1="1402" v2="1403" v3="1400"/>
     <triangle v1="1403" v2="1401" v3="1400"/>
     <triangle v1="1401" v2="1404" v3="1399"/>
     <triangle v1="1397" v2="1399" v3="1404"/>
     <triangle v1="270" v2="90" v3="273"/>
     <triangle v1="1405" v2="821" v3="820"/>
     <triangle v1="1405" v2="820" v3="1406"/>
     <triangle v1="1219" v2="1178" v3="1182"/>
     <triangle v1="1396" v2="822" v3="812"/>
     <triangle v1="1396" v2="812" v3="1034"/>
     <triangle v1="322" v2="97" v3="328"/>
     <triangle v1="1181" v2="1178" v3="1180"/>
     <triangle v1="1037" v2="815" v3="821"/>
     <triangle v1="1037" v2="821" v3="1405"/>
     <triangle v1="328" v2="97" v3="331"/>
     <triangle v1="341" v2="337" v3="97"/>
     <triangle v1="1407" v2="810" v3="809"/>
     <triangle v1="1407" v2="809" v3="1408"/>
     <triangle v1="1409" v2="813" v3="811"/>
     <triangle v1="1409" v2="811" v3="1410"/>
     <triangle v1="1179" v2="1178" v3="1411"/>
     <triangle v1="1412" v2="1413" v3="1178"/>
     <triangle v1="331" v2="97" v3="337"/>
     <triangle v1="341" v2="97" v3="346"/>
     <triangle v1="260" v2="247" v3="1240"/>
     <triangle v1="234" v2="1240" v3="247"/>
     <triangle v1="261" v2="260" v3="1240"/>
     <triangle v1="1411" v2="1178" v3="1414"/>
     <triangle v1="349" v2="97" v3="355"/>
     <triangle v1="1414" v2="1178" v3="1413"/>
     <triangle v1="1026" v2="701" v3="810"/>
     <triangle v1="1026" v2="810" v3="1407"/>
     <triangle v1="261" v2="1240" v3="269"/>
     <triangle v1="1410" v2="811" v3="698"/>
     <triangle v1="1410" v2="698" v3="1028"/>
     <triangle v1="1415" v2="699" v3="702"/>
     <triangle v1="1415" v2="702" v3="1025"/>
     <triangle v1="1412" v2="1178" v3="1177"/>
     <triangle v1="1408" v2="809" v3="808"/>
     <triangle v1="1408" v2="808" v3="1036"/>
     <triangle v1="273" v2="90" v3="296"/>
     <triangle v1="1406" v2="820" v3="819"/>
     <triangle v1="1406" v2="819" v3="1267"/>
     <triangle v1="296" v2="90" v3="299"/>
     <triangle v1="1178" v2="1176" v3="1175"/>
     <triangle v1="1392" v2="832" v3="834"/>
     <triangle v1="1392" v2="834" v3="1416"/>
     <triangle v1="275" v2="272" v3="1224"/>
     <triangle v1="298" v2="1224" v3="314"/>
     <triangle v1="1013" v2="699" v3="1415"/>
     <triangle v1="1013" v2="1415" v3="1014"/>
     <triangle v1="327" v2="325" v3="1224"/>
     <triangle v1="834" v2="669" v3="1022"/>
     <triangle v1="834" v2="1022" v3="1416"/>
     <triangle v1="1194" v2="1417" v3="1192"/>
     <triangle v1="1176" v2="1194" v3="1193"/>
     <triangle v1="314" v2="1224" v3="317"/>
     <triangle v1="1029" v2="700" v3="697"/>
     <triangle v1="1029" v2="697" v3="1418"/>
     <triangle v1="317" v2="1224" v3="321"/>
     <triangle v1="1417" v2="1194" v3="1204"/>
     <triangle v1="1035" v2="814" v3="813"/>
     <triangle v1="1035" v2="813" v3="1409"/>
     <triangle v1="321" v2="1224" v3="325"/>
     <triangle v1="332" v2="330" v3="1224"/>
     <triangle v1="319" v2="90" v3="323"/>
     <triangle v1="1194" v2="1419" v3="1203"/>
     <triangle v1="1270" v2="825" v3="824"/>
     <triangle v1="1270" v2="824" v3="1395"/>
     <triangle v1="323" v2="90" v3="329"/>
     <triangle v1="327" v2="1224" v3="330"/>
     <triangle v1="1420" v2="835" v3="837"/>
     <triangle v1="1420" v2="837" v3="1393"/>
     <triangle v1="379" v2="1024" v3="257"/>
     <triangle v1="1421" v2="865" v3="867"/>
     <triangle v1="1421" v2="867" v3="1422"/>
     <triangle v1="1423" v2="1194" v3="1424"/>
     <triangle v1="332" v2="1224" v3="334"/>
     <triangle v1="1425" v2="869" v3="868"/>
     <triangle v1="1425" v2="868" v3="1426"/>
     <triangle v1="1419" v2="1194" v3="1427"/>
     <triangle v1="336" v2="1024" v3="339"/>
     <triangle v1="350" v2="347" v3="1024"/>
     <triangle v1="1427" v2="1194" v3="1423"/>
     <triangle v1="1224" v2="1223" v3="338"/>
     <triangle v1="339" v2="1024" v3="344"/>
     <triangle v1="1428" v2="878" v3="880"/>
     <triangle v1="1428" v2="880" v3="1429"/>
     <triangle v1="1430" v2="874" v3="881"/>
     <triangle v1="1430" v2="881" v3="1431"/>
     <triangle v1="344" v2="1024" v3="347"/>
     <triangle v1="1024" v2="368" v3="356"/>
     <triangle v1="353" v2="1235" v3="354"/>
     <triangle v1="378" v2="377" v3="1235"/>
     <triangle v1="1424" v2="1194" v3="1432"/>
     <triangle v1="364" v2="361" v3="1235"/>
     <triangle v1="1024" v2="372" v3="368"/>
     <triangle v1="354" v2="1235" v3="361"/>
     <triangle v1="1432" v2="1194" v3="1221"/>
     <triangle v1="1433" v2="886" v3="893"/>
     <triangle v1="1433" v2="893" v3="1434"/>
     <triangle v1="90" v2="257" v3="1024"/>
     <triangle v1="1435" v2="890" v3="892"/>
     <triangle v1="1435" v2="892" v3="1436"/>
     <triangle v1="1235" v2="371" v3="367"/>
     <triangle v1="372" v2="1024" v3="375"/>
     <triangle v1="206" v2="371" v3="1235"/>
     <triangle v1="381" v2="378" v3="1235"/>
     <triangle v1="375" v2="1024" v3="379"/>
     <triangle v1="1437" v2="1176" v3="1438"/>
     <triangle v1="1193" v2="1438" v3="1176"/>
     <triangle v1="1439" v2="899" v3="898"/>
     <triangle v1="1439" v2="898" v3="1440"/>
     <triangle v1="381" v2="1235" v3="383"/>
     <triangle v1="1441" v2="903" v3="902"/>
     <triangle v1="1441" v2="902" v3="1442"/>
     <triangle v1="385" v2="1235" v3="353"/>
     <triangle v1="92" v2="1024" v3="951"/>
     <triangle v1="90" v2="1024" v3="92"/>
     <triangle v1="383" v2="1235" v3="385"/>
     <triangle v1="1174" v2="1176" v3="1443"/>
     <triangle v1="87" v2="88" v3="1004"/>
     <triangle v1="88" v2="705" v3="1004"/>
     <triangle v1="1443" v2="1176" v3="1444"/>
     <triangle v1="1445" v2="1446" v3="1176"/>
     <triangle v1="343" v2="1223" v3="391"/>
     <triangle v1="391" v2="1223" v3="393"/>
     <triangle v1="70" v2="71" v3="1119"/>
     <triangle v1="71" v2="397" v3="1119"/>
     <triangle v1="1434" v2="893" v3="899"/>
     <triangle v1="1434" v2="899" v3="1439"/>
     <triangle v1="1444" v2="1176" v3="1447"/>
     <triangle v1="1442" v2="902" v3="890"/>
     <triangle v1="1442" v2="890" v3="1435"/>
     <triangle v1="1198" v2="69" v3="68"/>
     <triangle v1="399" v2="69" v3="1198"/>
     <triangle v1="1447" v2="1176" v3="1446"/>
     <triangle v1="393" v2="1223" v3="400"/>
     <triangle v1="1448" v2="891" v3="889"/>
     <triangle v1="1448" v2="889" v3="1449"/>
     <triangle v1="1450" v2="1451" v3="1452"/>
     <triangle v1="1453" v2="1451" v3="1450"/>
     <triangle v1="1454" v2="888" v3="887"/>
     <triangle v1="1454" v2="887" v3="1455"/>
     <triangle v1="404" v2="1223" v3="405"/>
     <triangle v1="419" v2="415" v3="1223"/>
     <triangle v1="1456" v2="1457" v3="1458"/>
     <triangle v1="1456" v2="1458" v3="1459"/>
     <triangle v1="1445" v2="1176" v3="1191"/>
     <triangle v1="1460" v2="790" v3="1461"/>
     <triangle v1="790" v2="200" v3="1461"/>
     <triangle v1="413" v2="1223" v3="415"/>
     <triangle v1="1437" v2="1462" v3="1176"/>
     <triangle v1="1463" v2="1464" v3="1465"/>
     <triangle v1="1466" v2="1465" v3="1464"/>
     <triangle v1="1449" v2="889" v3="878"/>
     <triangle v1="1449" v2="878" v3="1428"/>
     <triangle v1="1190" v2="1176" v3="1462"/>
     <triangle v1="1467" v2="1468" v3="1469"/>
     <triangle v1="1470" v2="1469" v3="1468"/>
     <triangle v1="888" v2="1454" v3="881"/>
     <triangle v1="1431" v2="881" v3="1454"/>
     <triangle v1="1471" v2="1472" v3="1473"/>
     <triangle v1="1474" v2="1473" v3="1472"/>
     <triangle v1="1475" v2="879" v3="877"/>
     <triangle v1="1475" v2="877" v3="1476"/>
     <triangle v1="426" v2="1223" v3="432"/>
     <triangle v1="1477" v2="876" v3="875"/>
     <triangle v1="1477" v2="875" v3="1478"/>
     <triangle v1="1479" v2="459" v3="1480"/>
     <triangle v1="475" v2="459" v3="1479"/>
     <triangle v1="1481" v2="1482" v3="1483"/>
     <triangle v1="1483" v2="1484" v3="1481"/>
     <triangle v1="1485" v2="1486" v3="1481"/>
     <triangle v1="1487" v2="1488" v3="1481"/>
     <triangle v1="1489" v2="1490" v3="1481"/>
     <triangle v1="1476" v2="877" v3="865"/>
     <triangle v1="1476" v2="865" v3="1421"/>
     <triangle v1="1426" v2="868" v3="876"/>
     <triangle v1="1426" v2="876" v3="1477"/>
     <triangle v1="1491" v2="1492" v3="1493"/>
     <triangle v1="1494" v2="1492" v3="1491"/>
     <triangle v1="1495" v2="1493" v3="1492"/>
     <triangle v1="1495" v2="1492" v3="1496"/>
     <triangle v1="1495" v2="1496" v3="1497"/>
     <triangle v1="1495" v2="1497" v3="1498"/>
     <triangle v1="1495" v2="1498" v3="1499"/>
     <triangle v1="1495" v2="1499" v3="1500"/>
     <triangle v1="1495" v2="1500" v3="1501"/>
     <triangle v1="1422" v2="867" v3="864"/>
     <triangle v1="1422" v2="864" v3="1502"/>
     <triangle v1="1429" v2="880" v3="879"/>
     <triangle v1="1429" v2="879" v3="1475"/>
     <triangle v1="362" v2="97" v3="365"/>
     <triangle v1="1503" v2="1504" v3="1505"/>
     <triangle v1="1506" v2="1507" v3="1482"/>
     <triangle v1="1508" v2="1482" v3="1509"/>
     <triangle v1="1508" v2="1510" v3="1482"/>
     <triangle v1="1511" v2="1512" v3="1482"/>
     <triangle v1="1140" v2="86" v3="85"/>
     <triangle v1="707" v2="86" v3="1140"/>
     <triangle v1="374" v2="365" v3="97"/>
     <triangle v1="1318" v2="576" v3="585"/>
     <triangle v1="1318" v2="585" v3="1374"/>
     <triangle v1="1023" v2="89" v3="949"/>
     <triangle v1="91" v2="949" v3="89"/>
     <triangle v1="906" v2="905" v3="907"/>
     <triangle v1="908" v2="907" v3="905"/>
     <triangle v1="1513" v2="1505" v3="1514"/>
     <triangle v1="1515" v2="1505" v3="1516"/>
     <triangle v1="1517" v2="1514" v3="1505"/>
     <triangle v1="374" v2="97" v3="382"/>
     <triangle v1="384" v2="382" v3="97"/>
     <triangle v1="915" v2="914" v3="912"/>
     <triangle v1="915" v2="912" v3="112"/>
     <triangle v1="229" v2="916" v3="910"/>
     <triangle v1="229" v2="910" v3="228"/>
     <triangle v1="1518" v2="1519" v3="1517"/>
     <triangle v1="1520" v2="1521" v3="1517"/>
     <triangle v1="97" v2="139" v3="384"/>
     <triangle v1="1522" v2="1523" v3="1524"/>
     <triangle v1="1522" v2="1524" v3="1525"/>
     <triangle v1="1522" v2="1525" v3="1526"/>
     <triangle v1="1522" v2="1526" v3="1527"/>
     <triangle v1="1522" v2="1527" v3="1528"/>
     <triangle v1="1522" v2="1528" v3="1529"/>
     <triangle v1="1522" v2="1529" v3="1530"/>
     <triangle v1="1522" v2="1530" v3="1531"/>
     <triangle v1="1532" v2="1533" v3="1531"/>
     <triangle v1="1522" v2="1531" v3="1533"/>
     <triangle v1="386" v2="139" v3="387"/>
     <triangle v1="1534" v2="1535" v3="1536"/>
     <triangle v1="1537" v2="1535" v3="1534"/>
     <triangle v1="1538" v2="1536" v3="1535"/>
     <triangle v1="1538" v2="1535" v3="1539"/>
     <triangle v1="1538" v2="1539" v3="1540"/>
     <triangle v1="1541" v2="1542" v3="1540"/>
     <triangle v1="1543" v2="1542" v3="1541"/>
     <triangle v1="1544" v2="1542" v3="1543"/>
     <triangle v1="1545" v2="1542" v3="1544"/>
     <triangle v1="1538" v2="1540" v3="1542"/>
     <triangle v1="387" v2="139" v3="392"/>
     <triangle v1="1514" v2="1517" v3="1546"/>
     <triangle v1="1546" v2="1517" v3="1547"/>
     <triangle v1="1548" v2="1549" v3="1517"/>
     <triangle v1="1547" v2="1517" v3="1549"/>
     <triangle v1="1548" v2="1517" v3="1521"/>
     <triangle v1="491" v2="1550" v3="1551"/>
     <triangle v1="461" v2="491" v3="1551"/>
     <triangle v1="1552" v2="1553" v3="1554"/>
     <triangle v1="1555" v2="1553" v3="1552"/>
     <triangle v1="1554" v2="1553" v3="1556"/>
     <triangle v1="1557" v2="1553" v3="1555"/>
     <triangle v1="1556" v2="1553" v3="1558"/>
     <triangle v1="1559" v2="1553" v3="1560"/>
     <triangle v1="1558" v2="1553" v3="1559"/>
     <triangle v1="1235" v2="1223" v3="1561"/>
     <triangle v1="1562" v2="1561" v3="1223"/>
     <triangle v1="1563" v2="657" v3="1564"/>
     <triangle v1="662" v2="657" v3="1563"/>
     <triangle v1="1565" v2="1566" v3="1567"/>
     <triangle v1="1566" v2="1568" v3="1567"/>
     <triangle v1="1568" v2="1569" v3="1567"/>
     <triangle v1="1569" v2="1570" v3="1567"/>
     <triangle v1="1570" v2="1571" v3="1567"/>
     <triangle v1="1571" v2="1572" v3="1567"/>
     <triangle v1="1573" v2="1567" v3="1572"/>
     <triangle v1="1574" v2="1575" v3="1576"/>
     <triangle v1="1575" v2="1577" v3="1576"/>
     <triangle v1="1577" v2="1578" v3="1576"/>
     <triangle v1="1578" v2="1579" v3="1576"/>
     <triangle v1="1579" v2="1580" v3="1576"/>
     <triangle v1="1572" v2="1574" v3="1576"/>
     <triangle v1="1573" v2="1572" v3="1576"/>
     <triangle v1="1581" v2="1582" v3="1263"/>
     <triangle v1="1264" v2="1263" v3="1582"/>
     <triangle v1="1264" v2="1582" v3="1583"/>
     <triangle v1="1264" v2="1583" v3="1584"/>
     <triangle v1="1585" v2="667" v3="1586"/>
     <triangle v1="659" v2="667" v3="1585"/>
     <triangle v1="1587" v2="1240" v3="1588"/>
     <triangle v1="1224" v2="1240" v3="1587"/>
     <triangle v1="1589" v2="1553" v3="1590"/>
     <triangle v1="1591" v2="1553" v3="1589"/>
     <triangle v1="1592" v2="1553" v3="1591"/>
     <triangle v1="1593" v2="1553" v3="1592"/>
     <triangle v1="1594" v2="1590" v3="1553"/>
     <triangle v1="1595" v2="1553" v3="1593"/>
     <triangle v1="1596" v2="1553" v3="1595"/>
     <triangle v1="1597" v2="1553" v3="1596"/>
     <triangle v1="1598" v2="1599" v3="1479"/>
     <triangle v1="1404" v2="1401" v3="1583"/>
     <triangle v1="1404" v2="1583" v3="1582"/>
     <triangle v1="1600" v2="1601" v3="1602"/>
     <triangle v1="1524" v2="1523" v3="1603"/>
     <triangle v1="1604" v2="1603" v3="1523"/>
     <triangle v1="1605" v2="1606" v3="1523"/>
     <triangle v1="1606" v2="1607" v3="1523"/>
     <triangle v1="1607" v2="1608" v3="1523"/>
     <triangle v1="1608" v2="1609" v3="1523"/>
     <triangle v1="1609" v2="1610" v3="1523"/>
     <triangle v1="1611" v2="1523" v3="1610"/>
     <triangle v1="1604" v2="1523" v3="1611"/>
     <triangle v1="1612" v2="1613" v3="430"/>
     <triangle v1="1537" v2="1534" v3="1614"/>
     <triangle v1="1615" v2="1614" v3="1534"/>
     <triangle v1="1616" v2="1617" v3="1534"/>
     <triangle v1="1617" v2="1618" v3="1534"/>
     <triangle v1="1618" v2="1619" v3="1534"/>
     <triangle v1="1619" v2="1620" v3="1534"/>
     <triangle v1="1615" v2="1534" v3="1620"/>
     <triangle v1="1386" v2="1383" v3="1400"/>
     <triangle v1="1386" v2="1400" v3="1399"/>
     <triangle v1="1621" v2="429" v3="1622"/>
     <triangle v1="1621" v2="1612" v3="430"/>
     <triangle v1="1621" v2="430" v3="429"/>
     <triangle v1="1370" v2="1368" v3="1382"/>
     <triangle v1="1370" v2="1382" v3="1381"/>
     <triangle v1="494" v2="1623" v3="492"/>
     <triangle v1="1624" v2="492" v3="1623"/>
     <triangle v1="1523" v2="1576" v3="1625"/>
     <triangle v1="1605" v2="1523" v3="1625"/>
     <triangle v1="1626" v2="1625" v3="1576"/>
     <triangle v1="1580" v2="1627" v3="1576"/>
     <triangle v1="1627" v2="1628" v3="1576"/>
     <triangle v1="1628" v2="1629" v3="1576"/>
     <triangle v1="1629" v2="1630" v3="1576"/>
     <triangle v1="1630" v2="1631" v3="1576"/>
     <triangle v1="1631" v2="1632" v3="1576"/>
     <triangle v1="1632" v2="1633" v3="1576"/>
     <triangle v1="1633" v2="1634" v3="1576"/>
     <triangle v1="1634" v2="1635" v3="1576"/>
     <triangle v1="1635" v2="1626" v3="1576"/>
     <triangle v1="1246" v2="1636" v3="1244"/>
     <triangle v1="1260" v2="1637" v3="1246"/>
     <triangle v1="1638" v2="1244" v3="1636"/>
     <triangle v1="1624" v2="1600" v3="1602"/>
     <triangle v1="1624" v2="1602" v3="492"/>
     <triangle v1="1639" v2="1480" v3="1640"/>
     <triangle v1="1639" v2="1598" v3="1479"/>
     <triangle v1="1639" v2="1479" v3="1480"/>
     <triangle v1="1641" v2="1534" v3="1642"/>
     <triangle v1="1643" v2="1534" v3="1641"/>
     <triangle v1="1616" v2="1534" v3="1643"/>
     <triangle v1="1553" v2="1642" v3="1534"/>
     <triangle v1="1534" v2="1560" v3="1553"/>
     <triangle v1="1557" v2="1594" v3="1553"/>
     <triangle v1="1553" v2="1597" v3="1644"/>
     <triangle v1="1553" v2="1644" v3="1645"/>
     <triangle v1="1553" v2="1645" v3="1646"/>
     <triangle v1="1553" v2="1646" v3="1647"/>
     <triangle v1="1553" v2="1647" v3="1648"/>
     <triangle v1="1553" v2="1648" v3="1649"/>
     <triangle v1="1553" v2="1649" v3="1650"/>
     <triangle v1="1553" v2="1650" v3="1651"/>
     <triangle v1="1652" v2="1653" v3="1654"/>
     <triangle v1="1654" v2="1246" v3="1637"/>
     <triangle v1="1652" v2="1654" v3="1637"/>
     <triangle v1="1655" v2="1656" v3="1525"/>
     <triangle v1="1655" v2="1525" v3="1524"/>
     <triangle v1="1657" v2="1658" v3="1550"/>
     <triangle v1="1479" v2="1599" v3="1550"/>
     <triangle v1="1659" v2="1535" v3="1537"/>
     <triangle v1="1660" v2="1661" v3="1561"/>
     <triangle v1="1656" v2="1662" v3="1526"/>
     <triangle v1="1656" v2="1526" v3="1525"/>
     <triangle v1="1663" v2="1664" v3="1665"/>
     <triangle v1="1665" v2="1260" v3="1666"/>
     <triangle v1="1663" v2="1665" v3="1666"/>
     <triangle v1="1667" v2="1668" v3="1669"/>
     <triangle v1="1659" v2="1670" v3="1539"/>
     <triangle v1="1659" v2="1539" v3="1535"/>
     <triangle v1="1662" v2="1671" v3="1527"/>
     <triangle v1="1662" v2="1527" v3="1526"/>
     <triangle v1="1672" v2="1673" v3="1674"/>
     <triangle v1="1602" v2="1601" v3="1674"/>
     <triangle v1="1670" v2="1675" v3="1540"/>
     <triangle v1="1670" v2="1540" v3="1539"/>
     <triangle v1="1671" v2="1676" v3="1528"/>
     <triangle v1="1671" v2="1528" v3="1527"/>
     <triangle v1="1677" v2="1678" v3="435"/>
     <triangle v1="1679" v2="1680" v3="1265"/>
     <triangle v1="1260" v2="1265" v3="1680"/>
     <triangle v1="1675" v2="1681" v3="1541"/>
     <triangle v1="1675" v2="1541" v3="1540"/>
     <triangle v1="1676" v2="1682" v3="1529"/>
     <triangle v1="1676" v2="1529" v3="1528"/>
     <triangle v1="1683" v2="1684" v3="448"/>
     <triangle v1="1681" v2="1685" v3="1543"/>
     <triangle v1="1681" v2="1543" v3="1541"/>
     <triangle v1="1682" v2="1686" v3="1530"/>
     <triangle v1="1682" v2="1530" v3="1529"/>
     <triangle v1="1666" v2="1260" v3="1680"/>
     <triangle v1="1678" v2="1687" v3="436"/>
     <triangle v1="1687" v2="1688" v3="436"/>
     <triangle v1="1685" v2="1689" v3="1544"/>
     <triangle v1="1685" v2="1544" v3="1543"/>
     <triangle v1="1686" v2="1690" v3="1531"/>
     <triangle v1="1686" v2="1531" v3="1530"/>
     <triangle v1="1691" v2="450" v3="1692"/>
     <triangle v1="1689" v2="1693" v3="1545"/>
     <triangle v1="1689" v2="1545" v3="1544"/>
     <triangle v1="1690" v2="1694" v3="1532"/>
     <triangle v1="1690" v2="1532" v3="1531"/>
     <triangle v1="1637" v2="1260" v3="1665"/>
     <triangle v1="435" v2="1678" v3="436"/>
     <triangle v1="1693" v2="1695" v3="1542"/>
     <triangle v1="1693" v2="1542" v3="1545"/>
     <triangle v1="1694" v2="1696" v3="1533"/>
     <triangle v1="1694" v2="1533" v3="1532"/>
     <triangle v1="1691" v2="1683" v3="448"/>
     <triangle v1="1691" v2="448" v3="450"/>
     <triangle v1="1695" v2="1697" v3="1538"/>
     <triangle v1="1695" v2="1538" v3="1542"/>
     <triangle v1="1696" v2="1698" v3="1522"/>
     <triangle v1="1696" v2="1522" v3="1533"/>
     <triangle v1="1636" v2="1246" v3="1654"/>
     <triangle v1="918" v2="1285" v3="1286"/>
     <triangle v1="918" v2="1286" v3="919"/>
     <triangle v1="485" v2="1699" v3="483"/>
     <triangle v1="1700" v2="483" v3="1699"/>
     <triangle v1="1697" v2="1701" v3="1536"/>
     <triangle v1="1697" v2="1536" v3="1538"/>
     <triangle v1="1698" v2="1702" v3="1523"/>
     <triangle v1="1698" v2="1523" v3="1522"/>
     <triangle v1="1703" v2="1704" v3="494"/>
     <triangle v1="928" v2="1291" v3="1289"/>
     <triangle v1="928" v2="1289" v3="929"/>
     <triangle v1="1701" v2="1705" v3="1534"/>
     <triangle v1="1701" v2="1534" v3="1536"/>
     <triangle v1="1702" v2="1706" v3="1523"/>
     <triangle v1="1700" v2="1667" v3="1669"/>
     <triangle v1="1700" v2="1669" v3="483"/>
     <triangle v1="1705" v2="1707" v3="1534"/>
     <triangle v1="1674" v2="1673" v3="1703"/>
     <triangle v1="1674" v2="1703" v3="494"/>
     <triangle v1="935" v2="1299" v3="1297"/>
     <triangle v1="935" v2="1297" v3="936"/>
     <triangle v1="1706" v2="1576" v3="1523"/>
     <triangle v1="1658" v2="1708" v3="1551"/>
     <triangle v1="1708" v2="1709" v3="1551"/>
     <triangle v1="1707" v2="1560" v3="1534"/>
     <triangle v1="1706" v2="1710" v3="1573"/>
     <triangle v1="1706" v2="1573" v3="1576"/>
     <triangle v1="1711" v2="1562" v3="1712"/>
     <triangle v1="1707" v2="1713" v3="1559"/>
     <triangle v1="1707" v2="1559" v3="1560"/>
     <triangle v1="940" v2="1304" v3="1303"/>
     <triangle v1="940" v2="1303" v3="941"/>
     <triangle v1="1550" v2="1658" v3="1551"/>
     <triangle v1="1710" v2="1714" v3="1567"/>
     <triangle v1="1710" v2="1567" v3="1573"/>
     <triangle v1="1713" v2="1715" v3="1558"/>
     <triangle v1="1713" v2="1558" v3="1559"/>
     <triangle v1="1711" v2="1660" v3="1561"/>
     <triangle v1="1711" v2="1561" v3="1562"/>
     <triangle v1="1716" v2="1717" v3="1657"/>
     <triangle v1="1657" v2="1550" v3="1599"/>
     <triangle v1="1716" v2="1657" v3="1599"/>
     <triangle v1="1714" v2="1718" v3="1565"/>
     <triangle v1="1714" v2="1565" v3="1567"/>
     <triangle v1="941" v2="1303" v3="1299"/>
     <triangle v1="941" v2="1299" v3="935"/>
     <triangle v1="1715" v2="1719" v3="1556"/>
     <triangle v1="1715" v2="1556" v3="1558"/>
     <triangle v1="1672" v2="1674" v3="1601"/>
     <triangle v1="1709" v2="1672" v3="1601"/>
     <triangle v1="1601" v2="1640" v3="1709"/>
     <triangle v1="1551" v2="1709" v3="1640"/>
     <triangle v1="1551" v2="1640" v3="1480"/>
     <triangle v1="950" v2="1296" v3="1298"/>
     <triangle v1="950" v2="1298" v3="952"/>
     <triangle v1="1719" v2="1720" v3="1554"/>
     <triangle v1="1719" v2="1554" v3="1556"/>
     <triangle v1="1718" v2="1721" v3="1566"/>
     <triangle v1="1718" v2="1566" v3="1565"/>
     <triangle v1="1720" v2="1722" v3="1552"/>
     <triangle v1="1720" v2="1552" v3="1554"/>
     <triangle v1="1677" v2="1613" v3="1704"/>
     <triangle v1="430" v2="1613" v3="435"/>
     <triangle v1="1677" v2="435" v3="1613"/>
     <triangle v1="1613" v2="1623" v3="1704"/>
     <triangle v1="494" v2="1704" v3="1623"/>
     <triangle v1="1721" v2="1723" v3="1568"/>
     <triangle v1="1721" v2="1568" v3="1566"/>
     <triangle v1="952" v2="1298" v3="1291"/>
     <triangle v1="952" v2="1291" v3="928"/>
     <triangle v1="1722" v2="1724" v3="1555"/>
     <triangle v1="1722" v2="1555" v3="1552"/>
     <triangle v1="1725" v2="1726" v3="1688"/>
     <triangle v1="1726" v2="1622" v3="1688"/>
     <triangle v1="436" v2="1688" v3="1622"/>
     <triangle v1="436" v2="1622" v3="429"/>
     <triangle v1="958" v2="1288" v3="1290"/>
     <triangle v1="958" v2="1290" v3="959"/>
     <triangle v1="1723" v2="1727" v3="1569"/>
     <triangle v1="1723" v2="1569" v3="1568"/>
     <triangle v1="1728" v2="1729" v3="1563"/>
     <triangle v1="1724" v2="1730" v3="1557"/>
     <triangle v1="1724" v2="1557" v3="1555"/>
     <triangle v1="1727" v2="1731" v3="1570"/>
     <triangle v1="1727" v2="1570" v3="1569"/>
     <triangle v1="1285" v2="918" v3="1290"/>
     <triangle v1="959" v2="1290" v3="918"/>
     <triangle v1="1732" v2="1733" v3="1588"/>
     <triangle v1="1732" v2="1588" v3="1561"/>
     <triangle v1="919" v2="1286" v3="1252"/>
     <triangle v1="919" v2="1252" v3="1031"/>
     <triangle v1="1734" v2="1735" v3="1736"/>
     <triangle v1="1731" v2="1737" v3="1571"/>
     <triangle v1="1731" v2="1571" v3="1570"/>
     <triangle v1="929" v2="1289" v3="1288"/>
     <triangle v1="929" v2="1288" v3="958"/>
     <triangle v1="1730" v2="1738" v3="1594"/>
     <triangle v1="1730" v2="1594" v3="1557"/>
     <triangle v1="1739" v2="1740" v3="1741"/>
     <triangle v1="1739" v2="1741" v3="1669"/>
     <triangle v1="1737" v2="1742" v3="1572"/>
     <triangle v1="1737" v2="1572" v3="1571"/>
     <triangle v1="936" v2="1297" v3="1296"/>
     <triangle v1="936" v2="1296" v3="950"/>
     <triangle v1="1738" v2="1743" v3="1590"/>
     <triangle v1="1738" v2="1590" v3="1594"/>
     <triangle v1="1744" v2="1745" v3="454"/>
     <triangle v1="1042" v2="1257" v3="1304"/>
     <triangle v1="1042" v2="1304" v3="940"/>
     <triangle v1="1742" v2="1746" v3="1574"/>
     <triangle v1="1742" v2="1574" v3="1572"/>
     <triangle v1="1743" v2="1747" v3="1589"/>
     <triangle v1="1743" v2="1589" v3="1590"/>
     <triangle v1="961" v2="1317" v3="1316"/>
     <triangle v1="961" v2="1316" v3="962"/>
     <triangle v1="1748" v2="1749" v3="463"/>
     <triangle v1="1746" v2="1750" v3="1575"/>
     <triangle v1="1746" v2="1575" v3="1574"/>
     <triangle v1="1747" v2="1751" v3="1591"/>
     <triangle v1="1747" v2="1591" v3="1589"/>
     <triangle v1="964" v2="1314" v3="1315"/>
     <triangle v1="964" v2="1315" v3="965"/>
     <triangle v1="1745" v2="1752" v3="455"/>
     <triangle v1="1752" v2="1753" v3="455"/>
     <triangle v1="1751" v2="1754" v3="1592"/>
     <triangle v1="1751" v2="1592" v3="1591"/>
     <triangle v1="1750" v2="1755" v3="1577"/>
     <triangle v1="1750" v2="1577" v3="1575"/>
     <triangle v1="1756" v2="464" v3="1757"/>
     <triangle v1="1754" v2="1758" v3="1593"/>
     <triangle v1="1754" v2="1593" v3="1592"/>
     <triangle v1="966" v2="1326" v3="1328"/>
     <triangle v1="966" v2="1328" v3="967"/>
     <triangle v1="1755" v2="1759" v3="1578"/>
     <triangle v1="1755" v2="1578" v3="1577"/>
     <triangle v1="454" v2="1745" v3="455"/>
     <triangle v1="969" v2="1322" v3="1329"/>
     <triangle v1="969" v2="1329" v3="970"/>
     <triangle v1="1758" v2="1760" v3="1595"/>
     <triangle v1="1758" v2="1595" v3="1593"/>
     <triangle v1="1578" v2="1759" v3="1761"/>
     <triangle v1="1578" v2="1761" v3="1579"/>
     <triangle v1="1756" v2="1748" v3="463"/>
     <triangle v1="1756" v2="463" v3="464"/>
     <triangle v1="1595" v2="1760" v3="1762"/>
     <triangle v1="1595" v2="1762" v3="1596"/>
     <triangle v1="478" v2="1763" v3="476"/>
     <triangle v1="1764" v2="476" v3="1765"/>
     <triangle v1="1762" v2="1597" v3="1596"/>
     <triangle v1="976" v2="1332" v3="1339"/>
     <triangle v1="976" v2="1339" v3="977"/>
     <triangle v1="1766" v2="1767" v3="1768"/>
     <triangle v1="1768" v2="1767" v3="1769"/>
     <triangle v1="1770" v2="1771" v3="1767"/>
     <triangle v1="1769" v2="1767" v3="1772"/>
     <triangle v1="1773" v2="1767" v3="1771"/>
     <triangle v1="1772" v2="1767" v3="1773"/>
     <triangle v1="1774" v2="1775" v3="485"/>
     <triangle v1="983" v2="1336" v3="1338"/>
     <triangle v1="983" v2="1338" v3="984"/>
     <triangle v1="1764" v2="1734" v3="1736"/>
     <triangle v1="1764" v2="1736" v3="476"/>
     <triangle v1="1776" v2="1777" v3="1617"/>
     <triangle v1="1776" v2="1617" v3="1616"/>
     <triangle v1="1741" v2="1740" v3="1774"/>
     <triangle v1="1741" v2="1774" v3="485"/>
     <triangle v1="1777" v2="1778" v3="1618"/>
     <triangle v1="1777" v2="1618" v3="1617"/>
     <triangle v1="1585" v2="1779" v3="1564"/>
     <triangle v1="1780" v2="1564" v3="1781"/>
     <triangle v1="1436" v2="892" v3="891"/>
     <triangle v1="1436" v2="891" v3="1448"/>
     <triangle v1="992" v2="1349" v3="1348"/>
     <triangle v1="992" v2="1348" v3="993"/>
     <triangle v1="1778" v2="1782" v3="1619"/>
     <triangle v1="1778" v2="1619" v3="1618"/>
     <triangle v1="406" v2="401" v3="139"/>
     <triangle v1="1783" v2="901" v3="903"/>
     <triangle v1="1783" v2="903" v3="1441"/>
     <triangle v1="996" v2="1351" v3="1350"/>
     <triangle v1="996" v2="1350" v3="997"/>
     <triangle v1="1782" v2="1784" v3="1620"/>
     <triangle v1="1782" v2="1620" v3="1619"/>
     <triangle v1="1785" v2="923" v3="921"/>
     <triangle v1="1785" v2="921" v3="1786"/>
     <triangle v1="392" v2="139" v3="401"/>
     <triangle v1="406" v2="139" v3="414"/>
     <triangle v1="1784" v2="1787" v3="1615"/>
     <triangle v1="1784" v2="1615" v3="1620"/>
     <triangle v1="418" v2="139" v3="427"/>
     <triangle v1="1788" v2="1614" v3="1615"/>
     <triangle v1="1788" v2="1615" v3="1787"/>
     <triangle v1="1789" v2="931" v3="934"/>
     <triangle v1="1789" v2="934" v3="1790"/>
     <triangle v1="438" v2="433" v3="139"/>
     <triangle v1="977" v2="1339" v3="1349"/>
     <triangle v1="977" v2="1349" v3="992"/>
     <triangle v1="1791" v2="1537" v3="1614"/>
     <triangle v1="1791" v2="1614" v3="1788"/>
     <triangle v1="1792" v2="942" v3="946"/>
     <triangle v1="1792" v2="946" v3="1793"/>
     <triangle v1="997" v2="1350" v3="1336"/>
     <triangle v1="997" v2="1336" v3="983"/>
     <triangle v1="1537" v2="1791" v3="1659"/>
     <triangle v1="1794" v2="1795" v3="1796"/>
     <triangle v1="1796" v2="1795" v3="1797"/>
     <triangle v1="1796" v2="1797" v3="1798"/>
     <triangle v1="1796" v2="1798" v3="1799"/>
     <triangle v1="1796" v2="1799" v3="1800"/>
     <triangle v1="1796" v2="1800" v3="1801"/>
     <triangle v1="1802" v2="1766" v3="1801"/>
     <triangle v1="1803" v2="1766" v3="1802"/>
     <triangle v1="1796" v2="1801" v3="1766"/>
     <triangle v1="427" v2="139" v3="433"/>
     <triangle v1="1005" v2="1337" v3="1335"/>
     <triangle v1="1005" v2="1335" v3="1003"/>
     <triangle v1="1642" v2="1804" v3="1805"/>
     <triangle v1="1642" v2="1805" v3="1641"/>
     <triangle v1="1010" v2="1334" v3="1333"/>
     <triangle v1="1010" v2="1333" v3="1011"/>
     <triangle v1="1806" v2="1643" v3="1641"/>
     <triangle v1="1806" v2="1641" v3="1805"/>
     <triangle v1="438" v2="139" v3="452"/>
     <triangle v1="1494" v2="1491" v3="1807"/>
     <triangle v1="1808" v2="1807" v3="1491"/>
     <triangle v1="1809" v2="1810" v3="1491"/>
     <triangle v1="1810" v2="1811" v3="1491"/>
     <triangle v1="1811" v2="1812" v3="1491"/>
     <triangle v1="1808" v2="1491" v3="1812"/>
     <triangle v1="1616" v2="1643" v3="1806"/>
     <triangle v1="1616" v2="1806" v3="1776"/>
     <triangle v1="1003" v2="1335" v3="1326"/>
     <triangle v1="1003" v2="1326" v3="966"/>
     <triangle v1="137" v2="590" v3="468"/>
     <triangle v1="462" v2="137" v3="468"/>
     <triangle v1="1762" v2="1813" v3="1597"/>
     <triangle v1="970" v2="1329" v3="1334"/>
     <triangle v1="970" v2="1334" v3="1010"/>
     <triangle v1="1813" v2="1814" v3="1644"/>
     <triangle v1="1813" v2="1644" v3="1597"/>
     <triangle v1="1016" v2="1324" v3="1323"/>
     <triangle v1="1016" v2="1323" v3="1017"/>
     <triangle v1="98" v2="504" v3="497"/>
     <triangle v1="98" v2="497" v3="496"/>
     <triangle v1="1020" v2="1327" v3="1325"/>
     <triangle v1="1020" v2="1325" v3="1019"/>
     <triangle v1="1814" v2="1815" v3="1645"/>
     <triangle v1="1814" v2="1645" v3="1644"/>
     <triangle v1="504" v2="98" v3="506"/>
     <triangle v1="1816" v2="1491" v3="1817"/>
     <triangle v1="1818" v2="1491" v3="1816"/>
     <triangle v1="1819" v2="1491" v3="1818"/>
     <triangle v1="1809" v2="1491" v3="1819"/>
     <triangle v1="1767" v2="1817" v3="1491"/>
     <triangle v1="1491" v2="1770" v3="1767"/>
     <triangle v1="1803" v2="1820" v3="1766"/>
     <triangle v1="1820" v2="1821" v3="1766"/>
     <triangle v1="1821" v2="1822" v3="1766"/>
     <triangle v1="1822" v2="1823" v3="1766"/>
     <triangle v1="1823" v2="1824" v3="1766"/>
     <triangle v1="1824" v2="1825" v3="1766"/>
     <triangle v1="1825" v2="1826" v3="1766"/>
     <triangle v1="1826" v2="1827" v3="1766"/>
     <triangle v1="1827" v2="1828" v3="1766"/>
     <triangle v1="1767" v2="1766" v3="1828"/>
     <triangle v1="1829" v2="1830" v3="1587"/>
     <triangle v1="1562" v2="1587" v3="1830"/>
     <triangle v1="1831" v2="1492" v3="1494"/>
     <triangle v1="1780" v2="1728" v3="1563"/>
     <triangle v1="1780" v2="1563" v3="1564"/>
     <triangle v1="962" v2="1316" v3="1324"/>
     <triangle v1="962" v2="1324" v3="1016"/>
     <triangle v1="1588" v2="1733" v3="1829"/>
     <triangle v1="1588" v2="1829" v3="1587"/>
     <triangle v1="1831" v2="1832" v3="1496"/>
     <triangle v1="1831" v2="1496" v3="1492"/>
     <triangle v1="1019" v2="1325" v3="1314"/>
     <triangle v1="1019" v2="1314" v3="964"/>
     <triangle v1="1833" v2="1586" v3="1834"/>
     <triangle v1="1032" v2="1251" v3="1317"/>
     <triangle v1="1032" v2="1317" v3="961"/>
     <triangle v1="1832" v2="1835" v3="1497"/>
     <triangle v1="1832" v2="1497" v3="1496"/>
     <triangle v1="1836" v2="1837" v3="1606"/>
     <triangle v1="1836" v2="1606" v3="1605"/>
     <triangle v1="1736" v2="1838" v3="1839"/>
     <triangle v1="1840" v2="1839" v3="1838"/>
     <triangle v1="1017" v2="1323" v3="1322"/>
     <triangle v1="1017" v2="1322" v3="969"/>
     <triangle v1="1835" v2="1841" v3="1498"/>
     <triangle v1="1835" v2="1498" v3="1497"/>
     <triangle v1="1837" v2="1842" v3="1607"/>
     <triangle v1="1837" v2="1607" v3="1606"/>
     <triangle v1="1011" v2="1333" v3="1332"/>
     <triangle v1="1011" v2="1332" v3="976"/>
     <triangle v1="1843" v2="467" v3="1844"/>
     <triangle v1="1841" v2="1845" v3="1499"/>
     <triangle v1="1841" v2="1499" v3="1498"/>
     <triangle v1="1842" v2="1846" v3="1608"/>
     <triangle v1="1842" v2="1608" v3="1607"/>
     <triangle v1="993" v2="1348" v3="1261"/>
     <triangle v1="993" v2="1261" v3="1041"/>
     <triangle v1="464" v2="466" v3="1847"/>
     <triangle v1="1848" v2="1847" v3="466"/>
     <triangle v1="1845" v2="1849" v3="1500"/>
     <triangle v1="1845" v2="1500" v3="1499"/>
     <triangle v1="1252" v2="1251" v3="1032"/>
     <triangle v1="1252" v2="1032" v3="1031"/>
     <triangle v1="1846" v2="1850" v3="1609"/>
     <triangle v1="1846" v2="1609" v3="1608"/>
     <triangle v1="1843" v2="1848" v3="466"/>
     <triangle v1="1843" v2="466" v3="467"/>
     <triangle v1="1849" v2="1851" v3="1501"/>
     <triangle v1="1849" v2="1501" v3="1500"/>
     <triangle v1="1261" v2="1257" v3="1042"/>
     <triangle v1="1261" v2="1042" v3="1041"/>
     <triangle v1="1850" v2="1852" v3="1610"/>
     <triangle v1="1850" v2="1610" v3="1609"/>
     <triangle v1="965" v2="1315" v3="1250"/>
     <triangle v1="965" v2="1250" v3="1231"/>
     <triangle v1="1851" v2="1853" v3="1495"/>
     <triangle v1="1851" v2="1495" v3="1501"/>
     <triangle v1="1854" v2="1763" v3="478"/>
     <triangle v1="1852" v2="1855" v3="1611"/>
     <triangle v1="1852" v2="1611" v3="1610"/>
     <triangle v1="967" v2="1328" v3="1327"/>
     <triangle v1="967" v2="1327" v3="1020"/>
     <triangle v1="1840" v2="1854" v3="478"/>
     <triangle v1="1840" v2="478" v3="1839"/>
     <triangle v1="1853" v2="1856" v3="1493"/>
     <triangle v1="1853" v2="1493" v3="1495"/>
     <triangle v1="1855" v2="1857" v3="1604"/>
     <triangle v1="1855" v2="1604" v3="1611"/>
     <triangle v1="984" v2="1338" v3="1337"/>
     <triangle v1="984" v2="1337" v3="1005"/>
     <triangle v1="1858" v2="1779" v3="1585"/>
     <triangle v1="1856" v2="1859" v3="1491"/>
     <triangle v1="1856" v2="1491" v3="1493"/>
     <triangle v1="1860" v2="1603" v3="1604"/>
     <triangle v1="1860" v2="1604" v3="1857"/>
     <triangle v1="1833" v2="1858" v3="1585"/>
     <triangle v1="1833" v2="1585" v3="1586"/>
     <triangle v1="1239" v2="1262" v3="1351"/>
     <triangle v1="1239" v2="1351" v3="996"/>
     <triangle v1="1056" v2="1368" v3="1369"/>
     <triangle v1="1056" v2="1369" v3="1057"/>
     <triangle v1="1861" v2="1862" v3="1834"/>
     <triangle v1="1729" v2="1834" v3="1563"/>
     <triangle v1="1586" v2="1563" v3="1834"/>
     <triangle v1="1861" v2="1834" v3="1729"/>
     <triangle v1="1524" v2="1603" v3="1860"/>
     <triangle v1="1524" v2="1860" v3="1655"/>
     <triangle v1="1859" v2="1863" v3="1491"/>
     <triangle v1="1061" v2="1371" v3="1370"/>
     <triangle v1="1061" v2="1370" v3="1062"/>
     <triangle v1="1626" v2="1864" v3="1865"/>
     <triangle v1="1626" v2="1865" v3="1625"/>
     <triangle v1="1736" v2="1735" v3="1838"/>
     <triangle v1="1779" v2="1838" v3="1735"/>
     <triangle v1="1735" v2="1781" v3="1779"/>
     <triangle v1="1781" v2="1564" v3="1779"/>
     <triangle v1="1863" v2="1770" v3="1491"/>
     <triangle v1="1863" v2="1866" v3="1771"/>
     <triangle v1="1863" v2="1771" v3="1770"/>
     <triangle v1="1605" v2="1625" v3="1865"/>
     <triangle v1="1605" v2="1865" v3="1836"/>
     <triangle v1="1844" v2="1749" v3="1763"/>
     <triangle v1="1749" v2="1844" v3="463"/>
     <triangle v1="467" v2="463" v3="1844"/>
     <triangle v1="1749" v2="1765" v3="1763"/>
     <triangle v1="1765" v2="476" v3="1763"/>
     <triangle v1="1068" v2="1383" v3="1385"/>
     <triangle v1="1068" v2="1385" v3="1069"/>
     <triangle v1="1867" v2="1868" v3="1847"/>
     <triangle v1="1868" v2="1757" v3="1847"/>
     <triangle v1="464" v2="1847" v3="1757"/>
     <triangle v1="1580" v2="1579" v3="1869"/>
     <triangle v1="1761" v2="1869" v3="1579"/>
     <triangle v1="1079" v2="1379" v3="1386"/>
     <triangle v1="1079" v2="1386" v3="1080"/>
     <triangle v1="1870" v2="1871" v3="1732"/>
     <triangle v1="1561" v2="1661" v3="1732"/>
     <triangle v1="1870" v2="1732" v3="1661"/>
     <triangle v1="1869" v2="1872" v3="1627"/>
     <triangle v1="1869" v2="1627" v3="1580"/>
     <triangle v1="1669" v2="1668" v3="1739"/>
     <triangle v1="1830" v2="1739" v3="1668"/>
     <triangle v1="1668" v2="1712" v3="1830"/>
     <triangle v1="1562" v2="1830" v3="1712"/>
     <triangle v1="1872" v2="1873" v3="1628"/>
     <triangle v1="1872" v2="1628" v3="1627"/>
     <triangle v1="1085" v2="1397" v3="1404"/>
     <triangle v1="1085" v2="1404" v3="1086"/>
     <triangle v1="1744" v2="1684" v3="1775"/>
     <triangle v1="448" v2="1684" v3="454"/>
     <triangle v1="1744" v2="454" v3="1684"/>
     <triangle v1="1684" v2="1699" v3="1775"/>
     <triangle v1="485" v2="1775" v3="1699"/>
     <triangle v1="1874" v2="955" v3="954"/>
     <triangle v1="1874" v2="954" v3="1875"/>
     <triangle v1="1873" v2="1876" v3="1629"/>
     <triangle v1="1873" v2="1629" v3="1628"/>
     <triangle v1="1088" v2="1401" v3="1403"/>
     <triangle v1="1088" v2="1403" v3="1089"/>
     <triangle v1="1793" v2="946" v3="955"/>
     <triangle v1="1793" v2="955" v3="1874"/>
     <triangle v1="1877" v2="1878" v3="1753"/>
     <triangle v1="1878" v2="1692" v3="1753"/>
     <triangle v1="455" v2="1753" v3="1692"/>
     <triangle v1="455" v2="1692" v3="450"/>
     <triangle v1="2" v2="1879" v3="1880"/>
     <triangle v1="2" v2="1880" v3="3"/>
     <triangle v1="1876" v2="1881" v3="1630"/>
     <triangle v1="1876" v2="1630" v3="1629"/>
     <triangle v1="1879" v2="2" v3="1882"/>
     <triangle v1="1" v2="1882" v3="2"/>
     <triangle v1="3" v2="1880" v3="0"/>
     <triangle v1="1883" v2="0" v3="1880"/>
     <triangle v1="1884" v2="1631" v3="1630"/>
     <triangle v1="1884" v2="1630" v3="1881"/>
     <triangle v1="1885" v2="944" v3="943"/>
     <triangle v1="1885" v2="943" v3="1886"/>
     <triangle v1="1100" v2="1582" v3="1581"/>
     <triangle v1="1100" v2="1581" v3="1101"/>
     <triangle v1="1887" v2="1888" v3="1889"/>
     <triangle v1="1890" v2="1888" v3="1887"/>
     <triangle v1="1891" v2="1889" v3="1888"/>
     <triangle v1="1891" v2="1888" v3="1892"/>
     <triangle v1="1891" v2="1892" v3="1893"/>
     <triangle v1="1891" v2="1893" v3="1894"/>
     <triangle v1="1891" v2="1894" v3="1895"/>
     <triangle v1="1891" v2="1895" v3="1896"/>
     <triangle v1="1897" v2="1632" v3="1631"/>
     <triangle v1="1897" v2="1631" v3="1884"/>
     <triangle v1="1108" v2="1584" v3="1583"/>
     <triangle v1="1108" v2="1583" v3="1107"/>
     <triangle v1="1790" v2="934" v3="944"/>
     <triangle v1="1790" v2="944" v3="1885"/>
     <triangle v1="1898" v2="1633" v3="1632"/>
     <triangle v1="1898" v2="1632" v3="1897"/>
     <triangle v1="1899" v2="1900" v3="1901"/>
     <triangle v1="1902" v2="1900" v3="1899"/>
     <triangle v1="1903" v2="1901" v3="1900"/>
     <triangle v1="1903" v2="1900" v3="1904"/>
     <triangle v1="1903" v2="1904" v3="1905"/>
     <triangle v1="1903" v2="1905" v3="1906"/>
     <triangle v1="1903" v2="1906" v3="1907"/>
     <triangle v1="1903" v2="1907" v3="1908"/>
     <triangle v1="1909" v2="933" v3="932"/>
     <triangle v1="1909" v2="932" v3="1910"/>
     <triangle v1="1911" v2="1634" v3="1633"/>
     <triangle v1="1911" v2="1633" v3="1898"/>
     <triangle v1="1866" v2="1912" v3="1773"/>
     <triangle v1="1866" v2="1773" v3="1771"/>
     <triangle v1="1815" v2="1913" v3="1646"/>
     <triangle v1="1815" v2="1646" v3="1645"/>
     <triangle v1="1912" v2="1914" v3="1772"/>
     <triangle v1="1912" v2="1772" v3="1773"/>
     <triangle v1="1915" v2="1635" v3="1634"/>
     <triangle v1="1915" v2="1634" v3="1911"/>
     <triangle v1="1913" v2="1916" v3="1647"/>
     <triangle v1="1913" v2="1647" v3="1646"/>
     <triangle v1="1086" v2="1404" v3="1582"/>
     <triangle v1="1086" v2="1582" v3="1100"/>
     <triangle v1="1914" v2="1917" v3="1769"/>
     <triangle v1="1914" v2="1769" v3="1772"/>
     <triangle v1="1864" v2="1626" v3="1635"/>
     <triangle v1="1864" v2="1635" v3="1915"/>
     <triangle v1="1107" v2="1583" v3="1401"/>
     <triangle v1="1107" v2="1401" v3="1088"/>
     <triangle v1="1918" v2="1648" v3="1647"/>
     <triangle v1="1918" v2="1647" v3="1916"/>
     <triangle v1="1917" v2="1919" v3="1768"/>
     <triangle v1="1917" v2="1768" v3="1769"/>
     <triangle v1="1120" v2="1402" v3="1400"/>
     <triangle v1="1120" v2="1400" v3="1118"/>
     <triangle v1="1920" v2="1649" v3="1648"/>
     <triangle v1="1920" v2="1648" v3="1918"/>
     <triangle v1="1919" v2="1921" v3="1766"/>
     <triangle v1="1919" v2="1766" v3="1768"/>
     <triangle v1="1138" v2="1399" v3="1398"/>
     <triangle v1="1138" v2="1398" v3="1139"/>
     <triangle v1="1922" v2="1650" v3="1649"/>
     <triangle v1="1922" v2="1649" v3="1920"/>
     <triangle v1="1796" v2="1766" v3="1923"/>
     <triangle v1="1921" v2="1923" v3="1766"/>
     <triangle v1="1924" v2="1651" v3="1650"/>
     <triangle v1="1924" v2="1650" v3="1922"/>
     <triangle v1="1925" v2="1926" v3="1927"/>
     <triangle v1="1928" v2="1925" v3="1927"/>
     <triangle v1="1928" v2="1927" v3="1929"/>
     <triangle v1="1928" v2="1929" v3="1930"/>
     <triangle v1="1928" v2="1930" v3="1931"/>
     <triangle v1="1928" v2="1931" v3="1932"/>
     <triangle v1="1928" v2="1932" v3="1933"/>
     <triangle v1="1928" v2="1933" v3="1934"/>
     <triangle v1="1928" v2="1934" v3="1935"/>
     <triangle v1="1936" v2="1937" v3="1935"/>
     <triangle v1="1928" v2="1935" v3="1937"/>
     <triangle v1="1383" v2="1068" v3="1400"/>
     <triangle v1="1118" v2="1400" v3="1068"/>
     <triangle v1="1923" v2="1938" v3="1794"/>
     <triangle v1="1923" v2="1794" v3="1796"/>
     <triangle v1="1939" v2="1553" v3="1651"/>
     <triangle v1="1939" v2="1651" v3="1924"/>
     <triangle v1="1399" v2="1138" v3="1386"/>
     <triangle v1="1080" v2="1386" v3="1138"/>
     <triangle v1="1938" v2="1940" v3="1795"/>
     <triangle v1="1938" v2="1795" v3="1794"/>
     <triangle v1="1804" v2="1642" v3="1553"/>
     <triangle v1="1804" v2="1553" v3="1939"/>
     <triangle v1="1155" v2="1384" v3="1382"/>
     <triangle v1="1155" v2="1382" v3="1154"/>
     <triangle v1="1940" v2="1941" v3="1797"/>
     <triangle v1="1940" v2="1797" v3="1795"/>
     <triangle v1="1158" v2="1381" v3="1380"/>
     <triangle v1="1158" v2="1380" v3="1159"/>
     <triangle v1="1941" v2="1942" v3="1798"/>
     <triangle v1="1941" v2="1798" v3="1797"/>
     <triangle v1="511" v2="98" v3="524"/>
     <triangle v1="1942" v2="1943" v3="1799"/>
     <triangle v1="1942" v2="1799" v3="1798"/>
     <triangle v1="1944" v2="1945" v3="1946"/>
     <triangle v1="1945" v2="1947" v3="1946"/>
     <triangle v1="1947" v2="1948" v3="1946"/>
     <triangle v1="1948" v2="1949" v3="1946"/>
     <triangle v1="1949" v2="1950" v3="1946"/>
     <triangle v1="1950" v2="1951" v3="1946"/>
     <triangle v1="1952" v2="1946" v3="1951"/>
     <triangle v1="1953" v2="1954" v3="1926"/>
     <triangle v1="1954" v2="1955" v3="1926"/>
     <triangle v1="1955" v2="1956" v3="1926"/>
     <triangle v1="1956" v2="1957" v3="1926"/>
     <triangle v1="1957" v2="1958" v3="1926"/>
     <triangle v1="1951" v2="1953" v3="1926"/>
     <triangle v1="1952" v2="1951" v3="1926"/>
     <triangle v1="1943" v2="1959" v3="1800"/>
     <triangle v1="1943" v2="1800" v3="1799"/>
     <triangle v1="527" v2="526" v3="98"/>
     <triangle v1="1960" v2="1961" v3="1962"/>
     <triangle v1="1963" v2="1962" v3="1961"/>
     <triangle v1="1963" v2="1961" v3="1964"/>
     <triangle v1="1963" v2="1964" v3="1965"/>
     <triangle v1="1966" v2="1967" v3="1965"/>
     <triangle v1="1968" v2="1967" v3="1966"/>
     <triangle v1="1969" v2="1967" v3="1968"/>
     <triangle v1="1970" v2="1967" v3="1969"/>
     <triangle v1="1963" v2="1965" v3="1967"/>
     <triangle v1="1959" v2="1971" v3="1801"/>
     <triangle v1="1959" v2="1801" v3="1800"/>
     <triangle v1="1971" v2="1972" v3="1802"/>
     <triangle v1="1971" v2="1802" v3="1801"/>
     <triangle v1="524" v2="98" v3="525"/>
     <triangle v1="1973" v2="1927" v3="1926"/>
     <triangle v1="1974" v2="1973" v3="1926"/>
     <triangle v1="1975" v2="1976" v3="1926"/>
     <triangle v1="1976" v2="1977" v3="1926"/>
     <triangle v1="1977" v2="1978" v3="1926"/>
     <triangle v1="1978" v2="1979" v3="1926"/>
     <triangle v1="1979" v2="1980" v3="1926"/>
     <triangle v1="1980" v2="1974" v3="1926"/>
     <triangle v1="1802" v2="1972" v3="1981"/>
     <triangle v1="1802" v2="1981" v3="1803"/>
     <triangle v1="525" v2="98" v3="526"/>
     <triangle v1="1982" v2="1983" v3="1984"/>
     <triangle v1="1985" v2="1983" v3="1982"/>
     <triangle v1="1984" v2="1983" v3="1986"/>
     <triangle v1="1987" v2="1983" v3="1985"/>
     <triangle v1="1986" v2="1983" v3="1988"/>
     <triangle v1="1989" v2="1983" v3="1990"/>
     <triangle v1="1988" v2="1983" v3="1989"/>
     <triangle v1="529" v2="98" v3="548"/>
     <triangle v1="1991" v2="1992" v3="1810"/>
     <triangle v1="1991" v2="1810" v3="1809"/>
     <triangle v1="1993" v2="1994" v3="1926"/>
     <triangle v1="1994" v2="1975" v3="1926"/>
     <triangle v1="1995" v2="1993" v3="1926"/>
     <triangle v1="1958" v2="1996" v3="1926"/>
     <triangle v1="1996" v2="1997" v3="1926"/>
     <triangle v1="1997" v2="1998" v3="1926"/>
     <triangle v1="1998" v2="1999" v3="1926"/>
     <triangle v1="1999" v2="2000" v3="1926"/>
     <triangle v1="2000" v2="2001" v3="1926"/>
     <triangle v1="2001" v2="2002" v3="1926"/>
     <triangle v1="2002" v2="2003" v3="1926"/>
     <triangle v1="2003" v2="2004" v3="1926"/>
     <triangle v1="2004" v2="1995" v3="1926"/>
     <triangle v1="2005" v2="1983" v3="2006"/>
     <triangle v1="2007" v2="1983" v3="2005"/>
     <triangle v1="2008" v2="1983" v3="2007"/>
     <triangle v1="2009" v2="1983" v3="2008"/>
     <triangle v1="2010" v2="2006" v3="1983"/>
     <triangle v1="2011" v2="1983" v3="2009"/>
     <triangle v1="2012" v2="1983" v3="2011"/>
     <triangle v1="1992" v2="2013" v3="1811"/>
     <triangle v1="1992" v2="1811" v3="1810"/>
     <triangle v1="2014" v2="1927" v3="1973"/>
     <triangle v1="2013" v2="2015" v3="1812"/>
     <triangle v1="2013" v2="1812" v3="1811"/>
     <triangle v1="548" v2="98" v3="318"/>
     <triangle v1="2015" v2="2016" v3="1808"/>
     <triangle v1="2015" v2="1808" v3="1812"/>
     <triangle v1="2014" v2="2017" v3="1929"/>
     <triangle v1="2014" v2="1929" v3="1927"/>
     <triangle v1="2017" v2="2018" v3="1930"/>
     <triangle v1="2017" v2="1930" v3="1929"/>
     <triangle v1="1520" v2="1517" v3="2019"/>
     <triangle v1="1961" v2="1960" v3="2020"/>
     <triangle v1="2021" v2="2020" v3="1960"/>
     <triangle v1="2022" v2="2023" v3="1960"/>
     <triangle v1="2023" v2="2024" v3="1960"/>
     <triangle v1="2024" v2="2025" v3="1960"/>
     <triangle v1="2025" v2="2026" v3="1960"/>
     <triangle v1="2027" v2="1960" v3="2026"/>
     <triangle v1="2021" v2="1960" v3="2027"/>
     <triangle v1="2018" v2="2028" v3="1931"/>
     <triangle v1="2018" v2="1931" v3="1930"/>
     <triangle v1="2029" v2="2019" v3="1517"/>
     <triangle v1="568" v2="137" v3="567"/>
     <triangle v1="2028" v2="2030" v3="1932"/>
     <triangle v1="2028" v2="1932" v3="1931"/>
     <triangle v1="2030" v2="2031" v3="1933"/>
     <triangle v1="2030" v2="1933" v3="1932"/>
     <triangle v1="2031" v2="2032" v3="1934"/>
     <triangle v1="2031" v2="1934" v3="1933"/>
     <triangle v1="2032" v2="2033" v3="1935"/>
     <triangle v1="2032" v2="1935" v3="1934"/>
     <triangle v1="590" v2="137" v3="591"/>
     <triangle v1="594" v2="591" v3="137"/>
     <triangle v1="2034" v2="1960" v3="2035"/>
     <triangle v1="2036" v2="1960" v3="2034"/>
     <triangle v1="2022" v2="1960" v3="2036"/>
     <triangle v1="1983" v2="2035" v3="1960"/>
     <triangle v1="1960" v2="1990" v3="1983"/>
     <triangle v1="2037" v2="1983" v3="2012"/>
     <triangle v1="1987" v2="2010" v3="1983"/>
     <triangle v1="1983" v2="2037" v3="2038"/>
     <triangle v1="1983" v2="2038" v3="2039"/>
     <triangle v1="1983" v2="2039" v3="2040"/>
     <triangle v1="1983" v2="2040" v3="2041"/>
     <triangle v1="1983" v2="2041" v3="2042"/>
     <triangle v1="1983" v2="2042" v3="2043"/>
     <triangle v1="1983" v2="2043" v3="2044"/>
     <triangle v1="1983" v2="2044" v3="2045"/>
     <triangle v1="2033" v2="2046" v3="1936"/>
     <triangle v1="2033" v2="1936" v3="1935"/>
     <triangle v1="594" v2="137" v3="596"/>
     <triangle v1="2046" v2="2047" v3="1937"/>
     <triangle v1="2046" v2="1937" v3="1936"/>
     <triangle v1="654" v2="600" v3="137"/>
     <triangle v1="2047" v2="2048" v3="1928"/>
     <triangle v1="2047" v2="1928" v3="1937"/>
     <triangle v1="2049" v2="2050" v3="1964"/>
     <triangle v1="2049" v2="1964" v3="1961"/>
     <triangle v1="2048" v2="2051" v3="1925"/>
     <triangle v1="2048" v2="1925" v3="1928"/>
     <triangle v1="2050" v2="2052" v3="1965"/>
     <triangle v1="2050" v2="1965" v3="1964"/>
     <triangle v1="933" v2="1909" v3="921"/>
     <triangle v1="1786" v2="921" v3="1909"/>
     <triangle v1="2051" v2="2053" v3="1925"/>
     <triangle v1="598" v2="137" v3="600"/>
     <triangle v1="2029" v2="1517" v3="2054"/>
     <triangle v1="2052" v2="2055" v3="1966"/>
     <triangle v1="2052" v2="1966" v3="1965"/>
     <triangle v1="2054" v2="1517" v3="2056"/>
     <triangle v1="2053" v2="1926" v3="1925"/>
     <triangle v1="2055" v2="2057" v3="1968"/>
     <triangle v1="2055" v2="1968" v3="1966"/>
     <triangle v1="1519" v2="2056" v3="1517"/>
     <triangle v1="568" v2="654" v3="137"/>
     <triangle v1="2053" v2="2058" v3="1952"/>
     <triangle v1="2053" v2="1952" v3="1926"/>
     <triangle v1="2057" v2="2059" v3="1969"/>
     <triangle v1="2057" v2="1969" v3="1968"/>
     <triangle v1="2058" v2="2060" v3="1946"/>
     <triangle v1="2058" v2="1946" v3="1952"/>
     <triangle v1="2059" v2="2061" v3="1970"/>
     <triangle v1="2059" v2="1970" v3="1969"/>
     <triangle v1="2062" v2="2063" v3="1481"/>
     <triangle v1="1517" v2="1481" v3="1518"/>
     <triangle v1="2063" v2="1518" v3="1481"/>
     <triangle v1="2060" v2="2064" v3="1944"/>
     <triangle v1="2060" v2="1944" v3="1946"/>
     <triangle v1="151" v2="149" v3="917"/>
     <triangle v1="917" v2="913" v3="151"/>
     <triangle v1="897" v2="894" v3="151"/>
     <triangle v1="2061" v2="2065" v3="1967"/>
     <triangle v1="2061" v2="1967" v3="1970"/>
     <triangle v1="2064" v2="2066" v3="1945"/>
     <triangle v1="2064" v2="1945" v3="1944"/>
     <triangle v1="2065" v2="2067" v3="1963"/>
     <triangle v1="2065" v2="1963" v3="1967"/>
     <triangle v1="1490" v2="2062" v3="1481"/>
     <triangle v1="2066" v2="2068" v3="1947"/>
     <triangle v1="2066" v2="1947" v3="1945"/>
     <triangle v1="2067" v2="2069" v3="1962"/>
     <triangle v1="2067" v2="1962" v3="1963"/>
     <triangle v1="149" v2="115" v3="938"/>
     <triangle v1="149" v2="938" v3="1002"/>
     <triangle v1="998" v2="149" v3="1002"/>
     <triangle v1="149" v2="1033" v3="1030"/>
     <triangle v1="1030" v2="1027" v3="149"/>
     <triangle v1="1021" v2="1018" v3="149"/>
     <triangle v1="2069" v2="2070" v3="1960"/>
     <triangle v1="2069" v2="1960" v3="1962"/>
     <triangle v1="2068" v2="2071" v3="1948"/>
     <triangle v1="2068" v2="1948" v3="1947"/>
     <triangle v1="1489" v2="1481" v3="1488"/>
     <triangle v1="2070" v2="2072" v3="1960"/>
     <triangle v1="2071" v2="2073" v3="1949"/>
     <triangle v1="2071" v2="1949" v3="1948"/>
     <triangle v1="2072" v2="1990" v3="1960"/>
     <triangle v1="1487" v2="1481" v3="1486"/>
     <triangle v1="2074" v2="2075" v3="1481"/>
     <triangle v1="2073" v2="2076" v3="1950"/>
     <triangle v1="2073" v2="1950" v3="1949"/>
     <triangle v1="793" v2="115" v3="794"/>
     <triangle v1="975" v2="115" v3="978"/>
     <triangle v1="2072" v2="2077" v3="1989"/>
     <triangle v1="2072" v2="1989" v3="1990"/>
     <triangle v1="2076" v2="2078" v3="1951"/>
     <triangle v1="2076" v2="1951" v3="1950"/>
     <triangle v1="1485" v2="1481" v3="2075"/>
     <triangle v1="2077" v2="2079" v3="1988"/>
     <triangle v1="2077" v2="1988" v3="1989"/>
     <triangle v1="2078" v2="2080" v3="1953"/>
     <triangle v1="2078" v2="1953" v3="1951"/>
     <triangle v1="830" v2="818" v3="114"/>
     <triangle v1="816" v2="805" v3="114"/>
     <triangle v1="854" v2="853" v3="151"/>
     <triangle v1="2079" v2="2081" v3="1986"/>
     <triangle v1="2079" v2="1986" v3="1988"/>
     <triangle v1="2080" v2="2082" v3="1954"/>
     <triangle v1="2080" v2="1954" v3="1953"/>
     <triangle v1="2074" v2="1481" v3="1484"/>
     <triangle v1="2081" v2="2083" v3="1984"/>
     <triangle v1="2081" v2="1984" v3="1986"/>
     <triangle v1="2082" v2="2084" v3="1955"/>
     <triangle v1="2082" v2="1955" v3="1954"/>
     <triangle v1="2083" v2="2085" v3="1982"/>
     <triangle v1="2083" v2="1982" v3="1984"/>
     <triangle v1="2084" v2="2086" v3="1956"/>
     <triangle v1="2084" v2="1956" v3="1955"/>
     <triangle v1="1483" v2="1482" v3="2087"/>
     <triangle v1="794" v2="114" v3="797"/>
     <triangle v1="2085" v2="2088" v3="1985"/>
     <triangle v1="2085" v2="1985" v3="1982"/>
     <triangle v1="1956" v2="2086" v3="2089"/>
     <triangle v1="1956" v2="2089" v3="1957"/>
     <triangle v1="797" v2="114" v3="799"/>
     <triangle v1="804" v2="803" v3="114"/>
     <triangle v1="2087" v2="1482" v3="2090"/>
     <triangle v1="2088" v2="2091" v3="1987"/>
     <triangle v1="2088" v2="1987" v3="1985"/>
     <triangle v1="1504" v2="1506" v3="1505"/>
     <triangle v1="1482" v2="1505" v3="1506"/>
     <triangle v1="799" v2="114" v3="803"/>
     <triangle v1="804" v2="114" v3="805"/>
     <triangle v1="1503" v2="1505" v3="2092"/>
     <triangle v1="816" v2="114" v3="818"/>
     <triangle v1="2091" v2="2093" v3="2010"/>
     <triangle v1="2091" v2="2010" v3="1987"/>
     <triangle v1="2094" v2="1505" v3="2095"/>
     <triangle v1="2096" v2="2097" v3="1975"/>
     <triangle v1="2096" v2="1975" v3="1994"/>
     <triangle v1="2093" v2="2098" v3="2006"/>
     <triangle v1="2093" v2="2006" v3="2010"/>
     <triangle v1="2092" v2="1505" v3="2094"/>
     <triangle v1="1515" v2="2099" v3="1505"/>
     <triangle v1="2097" v2="2100" v3="1976"/>
     <triangle v1="2097" v2="1976" v3="1975"/>
     <triangle v1="2098" v2="2101" v3="2005"/>
     <triangle v1="2098" v2="2005" v3="2006"/>
     <triangle v1="2100" v2="2102" v3="1977"/>
     <triangle v1="2100" v2="1977" v3="1976"/>
     <triangle v1="2095" v2="1505" v3="2103"/>
     <triangle v1="2102" v2="2104" v3="1978"/>
     <triangle v1="2102" v2="1978" v3="1977"/>
     <triangle v1="2101" v2="2105" v3="2007"/>
     <triangle v1="2101" v2="2007" v3="2005"/>
     <triangle v1="2103" v2="1505" v3="2099"/>
     <triangle v1="2104" v2="2106" v3="1979"/>
     <triangle v1="2104" v2="1979" v3="1978"/>
     <triangle v1="2105" v2="2107" v3="2008"/>
     <triangle v1="2105" v2="2008" v3="2007"/>
     <triangle v1="830" v2="114" v3="831"/>
     <triangle v1="2106" v2="2108" v3="1980"/>
     <triangle v1="2106" v2="1980" v3="1979"/>
     <triangle v1="2107" v2="2109" v3="2009"/>
     <triangle v1="2107" v2="2009" v3="2008"/>
     <triangle v1="2110" v2="1974" v3="1980"/>
     <triangle v1="2110" v2="1980" v3="2108"/>
     <triangle v1="840" v2="831" v3="114"/>
     <triangle v1="1516" v2="1505" v3="2111"/>
     <triangle v1="2109" v2="2112" v3="2011"/>
     <triangle v1="2109" v2="2011" v3="2009"/>
     <triangle v1="2113" v2="1973" v3="1974"/>
     <triangle v1="2113" v2="1974" v3="2110"/>
     <triangle v1="2111" v2="1505" v3="1513"/>
     <triangle v1="2011" v2="2112" v3="2114"/>
     <triangle v1="2011" v2="2114" v3="2012"/>
     <triangle v1="1973" v2="2113" v3="2014"/>
     <triangle v1="840" v2="114" v3="849"/>
     <triangle v1="853" v2="849" v3="114"/>
     <triangle v1="2114" v2="152" v3="2012"/>
     <triangle v1="1995" v2="2115" v3="2116"/>
     <triangle v1="1995" v2="2116" v3="1993"/>
     <triangle v1="114" v2="151" v3="853"/>
     <triangle v1="1994" v2="1993" v3="2116"/>
     <triangle v1="1994" v2="2116" v3="2096"/>
     <triangle v1="1889" v2="1891" v3="1899"/>
     <triangle v1="1902" v2="1899" v3="1891"/>
     <triangle v1="854" v2="151" v3="859"/>
     <triangle v1="2117" v2="1482" v3="1507"/>
     <triangle v1="1958" v2="1957" v3="2118"/>
     <triangle v1="2089" v2="2118" v3="1957"/>
     <triangle v1="859" v2="151" v3="870"/>
     <triangle v1="1901" v2="1903" v3="1887"/>
     <triangle v1="1890" v2="1887" v3="1903"/>
     <triangle v1="2118" v2="2119" v3="1996"/>
     <triangle v1="2118" v2="1996" v3="1958"/>
     <triangle v1="1" v2="0" v3="1887"/>
     <triangle v1="1" v2="1887" v3="1889"/>
     <triangle v1="1901" v2="1883" v3="1899"/>
     <triangle v1="1882" v2="1899" v3="1883"/>
     <triangle v1="2090" v2="1482" v3="2120"/>
     <triangle v1="2119" v2="2121" v3="1997"/>
     <triangle v1="2119" v2="1997" v3="1996"/>
     <triangle v1="1899" v2="1882" v3="1889"/>
     <triangle v1="1" v2="1889" v3="1882"/>
     <triangle v1="1901" v2="1887" v3="0"/>
     <triangle v1="1901" v2="0" v3="1883"/>
     <triangle v1="2120" v2="1482" v3="1512"/>
     <triangle v1="885" v2="873" v3="151"/>
     <triangle v1="2121" v2="2122" v3="1998"/>
     <triangle v1="2121" v2="1998" v3="1997"/>
     <triangle v1="1896" v2="2123" v3="1891"/>
     <triangle v1="2124" v2="2123" v3="1896"/>
     <triangle v1="870" v2="151" v3="873"/>
     <triangle v1="885" v2="151" v3="894"/>
     <triangle v1="2122" v2="2125" v3="1999"/>
     <triangle v1="2122" v2="1999" v3="1998"/>
     <triangle v1="2126" v2="922" v3="923"/>
     <triangle v1="2126" v2="923" v3="1785"/>
     <triangle v1="897" v2="151" v3="904"/>
     <triangle v1="2127" v2="2128" v3="2129"/>
     <triangle v1="2128" v2="2130" v3="2129"/>
     <triangle v1="2130" v2="1891" v3="2129"/>
     <triangle v1="2131" v2="2000" v3="1999"/>
     <triangle v1="2131" v2="1999" v3="2125"/>
     <triangle v1="1910" v2="932" v3="931"/>
     <triangle v1="1910" v2="931" v3="1789"/>
     <triangle v1="911" v2="909" v3="151"/>
     <triangle v1="2132" v2="2001" v3="2000"/>
     <triangle v1="2132" v2="2000" v3="2131"/>
     <triangle v1="1886" v2="943" v3="942"/>
     <triangle v1="1886" v2="942" v3="1792"/>
     <triangle v1="2133" v2="2134" v3="2135"/>
     <triangle v1="2134" v2="2136" v3="2135"/>
     <triangle v1="2136" v2="1902" v3="2135"/>
     <triangle v1="2137" v2="2002" v3="2001"/>
     <triangle v1="2137" v2="2001" v3="2132"/>
     <triangle v1="1875" v2="954" v3="956"/>
     <triangle v1="1875" v2="956" v3="2138"/>
     <triangle v1="904" v2="151" v3="909"/>
     <triangle v1="864" v2="922" v3="2126"/>
     <triangle v1="864" v2="2126" v3="1502"/>
     <triangle v1="2139" v2="2003" v3="2002"/>
     <triangle v1="2139" v2="2002" v3="2137"/>
     <triangle v1="1891" v2="2135" v3="1902"/>
     <triangle v1="1900" v2="1902" v3="2140"/>
     <triangle v1="1900" v2="2140" v3="2141"/>
     <triangle v1="956" v2="901" v3="1783"/>
     <triangle v1="956" v2="1783" v3="2138"/>
     <triangle v1="2142" v2="2004" v3="2003"/>
     <triangle v1="2142" v2="2003" v3="2139"/>
     <triangle v1="2143" v2="866" v3="869"/>
     <triangle v1="2143" v2="869" v3="1425"/>
     <triangle v1="911" v2="151" v3="913"/>
     <triangle v1="2144" v2="2145" v3="2022"/>
     <triangle v1="2115" v2="1995" v3="2004"/>
     <triangle v1="2115" v2="2004" v3="2142"/>
     <triangle v1="1478" v2="875" v3="874"/>
     <triangle v1="1478" v2="874" v3="1430"/>
     <triangle v1="2145" v2="2146" v3="2023"/>
     <triangle v1="2145" v2="2023" v3="2022"/>
     <triangle v1="1455" v2="887" v3="886"/>
     <triangle v1="1455" v2="886" v3="1433"/>
     <triangle v1="917" v2="149" v3="924"/>
     <triangle v1="1440" v2="898" v3="900"/>
     <triangle v1="1440" v2="900" v3="2147"/>
     <triangle v1="2146" v2="8" v3="2024"/>
     <triangle v1="2146" v2="2024" v3="2023"/>
     <triangle v1="697" v2="866" v3="2143"/>
     <triangle v1="697" v2="2143" v3="1418"/>
     <triangle v1="8" v2="10" v3="2025"/>
     <triangle v1="8" v2="2025" v3="2024"/>
     <triangle v1="1283" v2="1280" v3="477"/>
     <triangle v1="479" v2="477" v3="1280"/>
     <triangle v1="1280" v2="1279" v3="479"/>
     <triangle v1="646" v2="644" v3="479"/>
     <triangle v1="642" v2="639" v3="479"/>
     <triangle v1="900" v2="835" v3="1420"/>
     <triangle v1="900" v2="1420" v3="2147"/>
     <triangle v1="938" v2="115" v3="939"/>
     <triangle v1="1882" v2="1883" v3="1880"/>
     <triangle v1="1882" v2="1880" v3="1879"/>
     <triangle v1="10" v2="2148" v3="2026"/>
     <triangle v1="10" v2="2026" v3="2025"/>
     <triangle v1="939" v2="115" v3="947"/>
     <triangle v1="957" v2="953" v3="115"/>
     <triangle v1="491" v2="475" v3="1550"/>
     <triangle v1="1479" v2="1550" v3="475"/>
     <triangle v1="947" v2="115" v3="953"/>
     <triangle v1="957" v2="115" v3="960"/>
     <triangle v1="662" v2="1563" v3="1586"/>
     <triangle v1="662" v2="1586" v3="667"/>
     <triangle v1="2140" v2="1902" v3="2136"/>
     <triangle v1="592" v2="2149" v3="593"/>
     <triangle v1="1309" v2="2149" v3="1311"/>
     <triangle v1="2150" v2="593" v3="2149"/>
     <triangle v1="2151" v2="1807" v3="1808"/>
     <triangle v1="2151" v2="1808" v3="2016"/>
     <triangle v1="975" v2="968" v3="115"/>
     <triangle v1="2152" v2="1494" v3="1807"/>
     <triangle v1="2152" v2="1807" v3="2151"/>
     <triangle v1="2135" v2="1891" v3="2130"/>
     <triangle v1="1494" v2="2152" v3="1831"/>
     <triangle v1="1374" v2="477" v3="1318"/>
     <triangle v1="2149" v2="1318" v3="477"/>
     <triangle v1="1891" v2="2123" v3="2129"/>
     <triangle v1="960" v2="115" v3="963"/>
     <triangle v1="1817" v2="2153" v3="2154"/>
     <triangle v1="1817" v2="2154" v3="1816"/>
     <triangle v1="1894" v2="2155" v3="1895"/>
     <triangle v1="2156" v2="2155" v3="1894"/>
     <triangle v1="2155" v2="2157" v3="1895"/>
     <triangle v1="2158" v2="1895" v3="2157"/>
     <triangle v1="963" v2="115" v3="968"/>
     <triangle v1="2159" v2="1818" v3="1816"/>
     <triangle v1="2159" v2="1816" v3="2154"/>
     <triangle v1="2160" v2="1819" v3="1818"/>
     <triangle v1="2160" v2="1818" v3="2159"/>
     <triangle v1="2150" v2="479" v3="632"/>
     <triangle v1="639" v2="634" v3="479"/>
     <triangle v1="2150" v2="625" v3="619"/>
     <triangle v1="619" v2="615" v3="2150"/>
     <triangle v1="2161" v2="2162" v3="2163"/>
     <triangle v1="2164" v2="2165" v3="2163"/>
     <triangle v1="2166" v2="2167" v3="2164"/>
     <triangle v1="2167" v2="2165" v3="2164"/>
     <triangle v1="2165" v2="2168" v3="2163"/>
     <triangle v1="2161" v2="2163" v3="2168"/>
     <triangle v1="1809" v2="1819" v3="2160"/>
     <triangle v1="1809" v2="2160" v3="1991"/>
     <triangle v1="1313" v2="2149" v3="592"/>
     <triangle v1="978" v2="115" v3="988"/>
     <triangle v1="114" v2="794" v3="115"/>
     <triangle v1="1820" v2="1803" v3="2169"/>
     <triangle v1="1981" v2="2169" v3="1803"/>
     <triangle v1="2170" v2="2171" v3="2172"/>
     <triangle v1="2173" v2="2174" v3="2172"/>
     <triangle v1="2175" v2="2176" v3="2173"/>
     <triangle v1="2176" v2="2174" v3="2173"/>
     <triangle v1="2174" v2="2177" v3="2172"/>
     <triangle v1="2170" v2="2172" v3="2177"/>
     <triangle v1="988" v2="115" v3="793"/>
     <triangle v1="593" v2="2150" v3="595"/>
     <triangle v1="2169" v2="2178" v3="1821"/>
     <triangle v1="2169" v2="1821" v3="1820"/>
     <triangle v1="595" v2="2150" v3="597"/>
     <triangle v1="599" v2="2150" v3="605"/>
     <triangle v1="2178" v2="2179" v3="1822"/>
     <triangle v1="2178" v2="1822" v3="1821"/>
     <triangle v1="2180" v2="2181" v3="1904"/>
     <triangle v1="1905" v2="1904" v3="2181"/>
     <triangle v1="1905" v2="2181" v3="2182"/>
     <triangle v1="1905" v2="2182" v3="2183"/>
     <triangle v1="597" v2="2150" v3="599"/>
     <triangle v1="605" v2="2150" v3="606"/>
     <triangle v1="2179" v2="2184" v3="1823"/>
     <triangle v1="2179" v2="1823" v3="1822"/>
     <triangle v1="999" v2="149" v3="998"/>
     <triangle v1="612" v2="608" v3="2150"/>
     <triangle v1="2184" v2="2185" v3="1824"/>
     <triangle v1="2184" v2="1824" v3="1823"/>
     <triangle v1="2177" v2="2174" v3="2182"/>
     <triangle v1="2177" v2="2182" v3="2181"/>
     <triangle v1="2186" v2="1825" v3="1824"/>
     <triangle v1="2186" v2="1824" v3="2185"/>
     <triangle v1="606" v2="2150" v3="608"/>
     <triangle v1="612" v2="2150" v3="615"/>
     <triangle v1="2168" v2="2165" v3="2173"/>
     <triangle v1="2168" v2="2173" v3="2172"/>
     <triangle v1="2187" v2="1826" v3="1825"/>
     <triangle v1="2187" v2="1825" v3="2186"/>
     <triangle v1="924" v2="149" v3="1012"/>
     <triangle v1="1015" v2="1012" v3="149"/>
     <triangle v1="2188" v2="1827" v3="1826"/>
     <triangle v1="2188" v2="1826" v3="2187"/>
     <triangle v1="2157" v2="2155" v3="2164"/>
     <triangle v1="2157" v2="2164" v3="2163"/>
     <triangle v1="1015" v2="149" v3="1018"/>
     <triangle v1="1892" v2="2189" v3="1893"/>
     <triangle v1="2190" v2="2189" v3="1892"/>
     <triangle v1="2189" v2="2191" v3="1893"/>
     <triangle v1="2192" v2="1893" v3="2191"/>
     <triangle v1="2193" v2="1828" v3="1827"/>
     <triangle v1="2193" v2="1827" v3="2188"/>
     <triangle v1="1021" v2="149" v3="1027"/>
     <triangle v1="2194" v2="1767" v3="1828"/>
     <triangle v1="2194" v2="1828" v3="2193"/>
     <triangle v1="2195" v2="2196" v3="2197"/>
     <triangle v1="2198" v2="2199" v3="2197"/>
     <triangle v1="2200" v2="2201" v3="2198"/>
     <triangle v1="2201" v2="2199" v3="2198"/>
     <triangle v1="2199" v2="2202" v3="2197"/>
     <triangle v1="2195" v2="2197" v3="2202"/>
     <triangle v1="626" v2="625" v3="2150"/>
     <triangle v1="2153" v2="1817" v3="1767"/>
     <triangle v1="2153" v2="1767" v3="2194"/>
     <triangle v1="2203" v2="2204" v3="2205"/>
     <triangle v1="2206" v2="2207" v3="2205"/>
     <triangle v1="2208" v2="2209" v3="2206"/>
     <triangle v1="2209" v2="2207" v3="2206"/>
     <triangle v1="2207" v2="2210" v3="2205"/>
     <triangle v1="2203" v2="2205" v3="2210"/>
     <triangle v1="2150" v2="632" v3="626"/>
     <triangle v1="999" v2="1033" v3="149"/>
     <triangle v1="2211" v2="2212" v3="2213"/>
     <triangle v1="2214" v2="2213" v3="2212"/>
     <triangle v1="2214" v2="2212" v3="2215"/>
     <triangle v1="2214" v2="2215" v3="2216"/>
     <triangle v1="2214" v2="2216" v3="2217"/>
     <triangle v1="2214" v2="2217" v3="2218"/>
     <triangle v1="2214" v2="2218" v3="2219"/>
     <triangle v1="2214" v2="2219" v3="2220"/>
     <triangle v1="2221" v2="2222" v3="1906"/>
     <triangle v1="1907" v2="1906" v3="2222"/>
     <triangle v1="1907" v2="2222" v3="2223"/>
     <triangle v1="1907" v2="2223" v3="2224"/>
     <triangle v1="634" v2="632" v3="479"/>
     <triangle v1="1588" v2="1240" v3="1561"/>
     <triangle v1="1240" v2="1235" v3="1561"/>
     <triangle v1="160" v2="158" v3="1275"/>
     <triangle v1="1275" v2="1273" v3="160"/>
     <triangle v1="2210" v2="2207" v3="2223"/>
     <triangle v1="2210" v2="2223" v3="2222"/>
     <triangle v1="1839" v2="2150" v3="1736"/>
     <triangle v1="2149" v2="1736" v3="2150"/>
     <triangle v1="642" v2="479" v3="644"/>
     <triangle v1="660" v2="653" v3="479"/>
     <triangle v1="1511" v2="1482" v3="1510"/>
     <triangle v1="2202" v2="2199" v3="2206"/>
     <triangle v1="2202" v2="2206" v3="2205"/>
     <triangle v1="158" v2="120" v3="1281"/>
     <triangle v1="158" v2="1281" v3="1330"/>
     <triangle v1="1320" v2="158" v3="1330"/>
     <triangle v1="158" v2="1365" v3="1361"/>
     <triangle v1="1361" v2="1358" v3="158"/>
     <triangle v1="1355" v2="1353" v3="158"/>
     <triangle v1="646" v2="479" v3="651"/>
     <triangle v1="2191" v2="2189" v3="2198"/>
     <triangle v1="2191" v2="2198" v3="2197"/>
     <triangle v1="1890" v2="2225" v3="1888"/>
     <triangle v1="1903" v2="2226" v3="1890"/>
     <triangle v1="2227" v2="1888" v3="2225"/>
     <triangle v1="1482" v2="2228" v3="1509"/>
     <triangle v1="651" v2="479" v3="653"/>
     <triangle v1="1277" v2="1274" v3="479"/>
     <triangle v1="1162" v2="120" v3="1163"/>
     <triangle v1="1307" v2="120" v3="1310"/>
     <triangle v1="1301" v2="1295" v3="120"/>
     <triangle v1="119" v2="1163" v3="120"/>
     <triangle v1="2229" v2="2230" v3="2231"/>
     <triangle v1="2231" v2="1890" v3="2226"/>
     <triangle v1="2229" v2="2231" v3="2226"/>
     <triangle v1="660" v2="479" v3="1274"/>
     <triangle v1="2117" v2="2228" v3="1482"/>
     <triangle v1="1237" v2="1236" v3="160"/>
     <triangle v1="1233" v2="1228" v3="160"/>
     <triangle v1="1234" v2="1233" v3="160"/>
     <triangle v1="119" v2="1228" v3="1222"/>
     <triangle v1="1222" v2="1220" v3="119"/>
     <triangle v1="119" v2="1199" v3="1195"/>
     <triangle v1="1195" v2="1189" v3="119"/>
     <triangle v1="1368" v2="1056" v3="1382"/>
     <triangle v1="1154" v2="1382" v3="1056"/>
     <triangle v1="2232" v2="2233" v3="2234"/>
     <triangle v1="2234" v2="1903" v3="2235"/>
     <triangle v1="2232" v2="2234" v3="2235"/>
     <triangle v1="1381" v2="1158" v3="1370"/>
     <triangle v1="1062" v2="1370" v3="1158"/>
     <triangle v1="1312" v2="120" v3="1162"/>
     <triangle v1="1057" v2="1369" v3="1248"/>
     <triangle v1="1057" v2="1248" v3="1209"/>
     <triangle v1="2236" v2="2237" v3="1908"/>
     <triangle v1="1903" v2="1908" v3="2237"/>
     <triangle v1="2238" v2="2239" v3="66"/>
     <triangle v1="66" v2="31" v3="2238"/>
     <triangle v1="1069" v2="1385" v3="1384"/>
     <triangle v1="1069" v2="1384" v3="1155"/>
     <triangle v1="1163" v2="119" v3="1164"/>
     <triangle v1="1089" v2="1403" v3="1402"/>
     <triangle v1="1089" v2="1402" v3="1120"/>
     <triangle v1="1164" v2="119" v3="1167"/>
     <triangle v1="1171" v2="119" v3="1186"/>
     <triangle v1="2235" v2="1903" v3="2237"/>
     <triangle v1="1230" v2="1264" v3="1584"/>
     <triangle v1="1230" v2="1584" v3="1108"/>
     <triangle v1="1167" v2="119" v3="1171"/>
     <triangle v1="1186" v2="119" v3="1189"/>
     <triangle v1="1165" v2="1638" v3="1636"/>
     <triangle v1="1165" v2="1636" v3="1166"/>
     <triangle v1="862" v2="857" v3="2240"/>
     <triangle v1="1145" v2="2239" v3="1156"/>
     <triangle v1="1145" v2="1143" v3="2239"/>
     <triangle v1="1141" v2="1121" v3="2239"/>
     <triangle v1="2226" v2="1903" v3="2234"/>
     <triangle v1="1168" v2="1652" v3="1637"/>
     <triangle v1="1168" v2="1637" v3="1169"/>
     <triangle v1="1199" v2="119" v3="1207"/>
     <triangle v1="2225" v2="1890" v3="2231"/>
     <triangle v1="1172" v2="1663" v3="1666"/>
     <triangle v1="1172" v2="1666" v3="1173"/>
     <triangle v1="1598" v2="2123" v3="2124"/>
     <triangle v1="1598" v2="2124" v3="1599"/>
     <triangle v1="1087" v2="2240" v3="2241"/>
     <triangle v1="1077" v2="2240" v3="1083"/>
     <triangle v1="1065" v2="2240" v3="1077"/>
     <triangle v1="2242" v2="2241" v3="2240"/>
     <triangle v1="1600" v2="2130" v3="2128"/>
     <triangle v1="1600" v2="2128" v3="1601"/>
     <triangle v1="1187" v2="1680" v3="1679"/>
     <triangle v1="1187" v2="1679" v3="1106"/>
     <triangle v1="1207" v2="119" v3="1208"/>
     <triangle v1="2243" v2="2244" v3="2238"/>
     <triangle v1="2242" v2="2238" v3="2245"/>
     <triangle v1="2242" v2="2245" v3="2246"/>
     <triangle v1="2242" v2="2246" v3="2247"/>
     <triangle v1="2248" v2="2242" v3="2249"/>
     <triangle v1="2248" v2="2250" v3="2242"/>
     <triangle v1="1612" v2="2136" v3="2134"/>
     <triangle v1="1612" v2="2134" v3="1613"/>
     <triangle v1="1173" v2="1666" v3="1680"/>
     <triangle v1="1173" v2="1680" v3="1187"/>
     <triangle v1="1622" v2="2141" v3="2140"/>
     <triangle v1="1622" v2="2140" v3="1621"/>
     <triangle v1="1208" v2="119" v3="1220"/>
     <triangle v1="1196" v2="1665" v3="1664"/>
     <triangle v1="1196" v2="1664" v3="1197"/>
     <triangle v1="2241" v2="2242" v3="2251"/>
     <triangle v1="1621" v2="2140" v3="2136"/>
     <triangle v1="1621" v2="2136" v3="1612"/>
     <triangle v1="2251" v2="2242" v3="2252"/>
     <triangle v1="2253" v2="2242" v3="2254"/>
     <triangle v1="1169" v2="1637" v3="1665"/>
     <triangle v1="1169" v2="1665" v3="1196"/>
     <triangle v1="1623" v2="2133" v3="2135"/>
     <triangle v1="1623" v2="2135" v3="1624"/>
     <triangle v1="2252" v2="2242" v3="2253"/>
     <triangle v1="2254" v2="2242" v3="2250"/>
     <triangle v1="119" v2="160" v3="1228"/>
     <triangle v1="1206" v2="1654" v3="1653"/>
     <triangle v1="1206" v2="1653" v3="1205"/>
     <triangle v1="1624" v2="2135" v3="2130"/>
     <triangle v1="1624" v2="2130" v3="1600"/>
     <triangle v1="1640" v2="2127" v3="2129"/>
     <triangle v1="1640" v2="2129" v3="1639"/>
     <triangle v1="1166" v2="1636" v3="1654"/>
     <triangle v1="1166" v2="1654" v3="1206"/>
     <triangle v1="1237" v2="160" v3="1241"/>
     <triangle v1="2123" v2="1598" v3="2129"/>
     <triangle v1="1639" v2="2129" v3="1598"/>
     <triangle v1="1210" v2="1244" v3="1638"/>
     <triangle v1="1210" v2="1638" v3="1165"/>
     <triangle v1="1599" v2="2124" v3="1896"/>
     <triangle v1="1599" v2="1896" v3="1716"/>
     <triangle v1="1205" v2="1653" v3="1652"/>
     <triangle v1="1205" v2="1652" v3="1168"/>
     <triangle v1="1601" v2="2128" v3="2127"/>
     <triangle v1="1601" v2="2127" v3="1640"/>
     <triangle v1="1236" v2="1234" v3="160"/>
     <triangle v1="1197" v2="1664" v3="1663"/>
     <triangle v1="1197" v2="1663" v3="1172"/>
     <triangle v1="1613" v2="2134" v3="2133"/>
     <triangle v1="1613" v2="2133" v3="1623"/>
     <triangle v1="2249" v2="2242" v3="2255"/>
     <triangle v1="1255" v2="1253" v3="160"/>
     <triangle v1="1726" v2="1900" v3="2141"/>
     <triangle v1="1726" v2="2141" v3="1622"/>
     <triangle v1="1106" v2="1679" v3="1265"/>
     <triangle v1="1106" v2="1265" v3="1229"/>
     <triangle v1="1657" v2="2158" v3="2157"/>
     <triangle v1="1657" v2="2157" v3="1658"/>
     <triangle v1="1248" v2="1244" v3="1210"/>
     <triangle v1="1248" v2="1210" v3="1209"/>
     <triangle v1="1241" v2="160" v3="1242"/>
     <triangle v1="1660" v2="2155" v3="2156"/>
     <triangle v1="1660" v2="2156" v3="1661"/>
     <triangle v1="1265" v2="1264" v3="1230"/>
     <triangle v1="1265" v2="1230" v3="1229"/>
     <triangle v1="1242" v2="160" v3="1253"/>
     <triangle v1="1271" v2="1266" v3="160"/>
     <triangle v1="2256" v2="2255" v3="2242"/>
     <triangle v1="2247" v2="2256" v3="2242"/>
     <triangle v1="1232" v2="1249" v3="1371"/>
     <triangle v1="1232" v2="1371" v3="1061"/>
     <triangle v1="1667" v2="2165" v3="2167"/>
     <triangle v1="1667" v2="2167" v3="1668"/>
     <triangle v1="1159" v2="1380" v3="1379"/>
     <triangle v1="1159" v2="1379" v3="1079"/>
     <triangle v1="1255" v2="160" v3="1266"/>
     <triangle v1="1672" v2="2161" v3="2168"/>
     <triangle v1="1672" v2="2168" v3="1673"/>
     <triangle v1="1139" v2="1398" v3="1397"/>
     <triangle v1="1139" v2="1397" v3="1085"/>
     <triangle v1="1101" v2="1581" v3="1263"/>
     <triangle v1="1101" v2="1263" v3="1238"/>
     <triangle v1="1273" v2="1271" v3="160"/>
     <triangle v1="1250" v2="1249" v3="1232"/>
     <triangle v1="1250" v2="1232" v3="1231"/>
     <triangle v1="1677" v2="2170" v3="2177"/>
     <triangle v1="1677" v2="2177" v3="1678"/>
     <triangle v1="1263" v2="1262" v3="1239"/>
     <triangle v1="1263" v2="1239" v3="1238"/>
     <triangle v1="1683" v2="2174" v3="2176"/>
     <triangle v1="1683" v2="2176" v3="1684"/>
     <triangle v1="2257" v2="2258" v3="2259"/>
     <triangle v1="2257" v2="2259" v3="2260"/>
     <triangle v1="1275" v2="158" v3="1278"/>
     <triangle v1="1741" v2="2261" v3="1669"/>
     <triangle v1="2262" v2="1669" v3="2261"/>
     <triangle v1="2263" v2="2264" v3="2265"/>
     <triangle v1="2266" v2="2264" v3="2263"/>
     <triangle v1="1674" v2="2267" v3="1602"/>
     <triangle v1="2267" v2="2268" v3="1602"/>
     <triangle v1="2269" v2="2270" v3="2271"/>
     <triangle v1="2272" v2="2271" v3="2270"/>
     <triangle v1="1281" v2="120" v3="1282"/>
     <triangle v1="1687" v2="2181" v3="2180"/>
     <triangle v1="1687" v2="2180" v3="1688"/>
     <triangle v1="2273" v2="2274" v3="2275"/>
     <triangle v1="2276" v2="2275" v3="2274"/>
     <triangle v1="434" v2="431" v3="435"/>
     <triangle v1="430" v2="435" v3="431"/>
     <triangle v1="1692" v2="2183" v3="2182"/>
     <triangle v1="1692" v2="2182" v3="1691"/>
     <triangle v1="1452" v2="1451" v3="1389"/>
     <triangle v1="1390" v2="1389" v3="1451"/>
     <triangle v1="1678" v2="2177" v3="1687"/>
     <triangle v1="454" v2="451" v3="448"/>
     <triangle v1="453" v2="451" v3="454"/>
     <triangle v1="1277" v2="479" v3="1279"/>
     <triangle v1="1378" v2="1377" v3="1457"/>
     <triangle v1="1378" v2="1457" v3="1456"/>
     <triangle v1="467" v2="64" v3="463"/>
     <triangle v1="465" v2="64" v3="467"/>
     <triangle v1="200" v2="199" v3="1461"/>
     <triangle v1="1372" v2="1461" v3="199"/>
     <triangle v1="2181" v2="1687" v3="2177"/>
     <triangle v1="429" v2="428" v3="436"/>
     <triangle v1="437" v2="436" v3="428"/>
     <triangle v1="1691" v2="2182" v3="2174"/>
     <triangle v1="1691" v2="2174" v3="1683"/>
     <triangle v1="2277" v2="1202" v3="2278"/>
     <triangle v1="1202" v2="1194" v3="2278"/>
     <triangle v1="450" v2="449" v3="455"/>
     <triangle v1="456" v2="455" v3="449"/>
     <triangle v1="1699" v2="2175" v3="2173"/>
     <triangle v1="1699" v2="2173" v3="1700"/>
     <triangle v1="17" v2="466" v3="464"/>
     <triangle v1="17" v2="464" v3="18"/>
     <triangle v1="2279" v2="1517" v3="2280"/>
     <triangle v1="1517" v2="1505" v3="2280"/>
     <triangle v1="1703" v2="2172" v3="2171"/>
     <triangle v1="1703" v2="2171" v3="1704"/>
     <triangle v1="1300" v2="1294" v3="2149"/>
     <triangle v1="2281" v2="2242" v3="2282"/>
     <triangle v1="2242" v2="2240" v3="2282"/>
     <triangle v1="1293" v2="2149" v3="1294"/>
     <triangle v1="1300" v2="2149" v3="1302"/>
     <triangle v1="1308" v2="1306" v3="2149"/>
     <triangle v1="1700" v2="2173" v3="2165"/>
     <triangle v1="1700" v2="2165" v3="1667"/>
     <triangle v1="2283" v2="1176" v3="2284"/>
     <triangle v1="1178" v2="2284" v3="1176"/>
     <triangle v1="1673" v2="2168" v3="2172"/>
     <triangle v1="1673" v2="2172" v3="1703"/>
     <triangle v1="2285" v2="1482" v3="2286"/>
     <triangle v1="1481" v2="2286" v3="1482"/>
     <triangle v1="1708" v2="2163" v3="2162"/>
     <triangle v1="1708" v2="2162" v3="1709"/>
     <triangle v1="1302" v2="2149" v3="1306"/>
     <triangle v1="1712" v2="2166" v3="2164"/>
     <triangle v1="1712" v2="2164" v3="1711"/>
     <triangle v1="2238" v2="2287" v3="2288"/>
     <triangle v1="2238" v2="2288" v3="2239"/>
     <triangle v1="1658" v2="2157" v3="1708"/>
     <triangle v1="1308" v2="2149" v3="1309"/>
     <triangle v1="2289" v2="2290" v3="2291"/>
     <triangle v1="2292" v2="2291" v3="2290"/>
     <triangle v1="2292" v2="2290" v3="2293"/>
     <triangle v1="2292" v2="2293" v3="2294"/>
     <triangle v1="2295" v2="2296" v3="2294"/>
     <triangle v1="2297" v2="2296" v3="2295"/>
     <triangle v1="2298" v2="2296" v3="2297"/>
     <triangle v1="2299" v2="2296" v3="2298"/>
     <triangle v1="2300" v2="2296" v3="2299"/>
     <triangle v1="2301" v2="2296" v3="2300"/>
     <triangle v1="2302" v2="2296" v3="2301"/>
     <triangle v1="2303" v2="2296" v3="2302"/>
     <triangle v1="2304" v2="2296" v3="2303"/>
     <triangle v1="2292" v2="2294" v3="2296"/>
     <triangle v1="2163" v2="1708" v3="2157"/>
     <triangle v1="1711" v2="2164" v3="2155"/>
     <triangle v1="1711" v2="2155" v3="1660"/>
     <triangle v1="1717" v2="1895" v3="2158"/>
     <triangle v1="1717" v2="2158" v3="1657"/>
     <triangle v1="1709" v2="2162" v3="2161"/>
     <triangle v1="1709" v2="2161" v3="1672"/>
     <triangle v1="2305" v2="2306" v3="2307"/>
     <triangle v1="2308" v2="2307" v3="2306"/>
     <triangle v1="2309" v2="2310" v3="2311"/>
     <triangle v1="2310" v2="2312" v3="2311"/>
     <triangle v1="2312" v2="2313" v3="2311"/>
     <triangle v1="2313" v2="2314" v3="2311"/>
     <triangle v1="2314" v2="2315" v3="2311"/>
     <triangle v1="2315" v2="2308" v3="2311"/>
     <triangle v1="1311" v2="2149" v3="1313"/>
     <triangle v1="1704" v2="2171" v3="2170"/>
     <triangle v1="1704" v2="2170" v3="1677"/>
     <triangle v1="1688" v2="2180" v3="1904"/>
     <triangle v1="1688" v2="1904" v3="1725"/>
     <triangle v1="1318" v2="2149" v3="1319"/>
     <triangle v1="1896" v2="1895" v3="1717"/>
     <triangle v1="1896" v2="1717" v3="1716"/>
     <triangle v1="2291" v2="2316" v3="2317"/>
     <triangle v1="2291" v2="2317" v3="2318"/>
     <triangle v1="2291" v2="2318" v3="2319"/>
     <triangle v1="2291" v2="2319" v3="2320"/>
     <triangle v1="2291" v2="2320" v3="2321"/>
     <triangle v1="2291" v2="2321" v3="2322"/>
     <triangle v1="2291" v2="2322" v3="2323"/>
     <triangle v1="2291" v2="2323" v3="2324"/>
     <triangle v1="2291" v2="2324" v3="2325"/>
     <triangle v1="2291" v2="2325" v3="2326"/>
     <triangle v1="2291" v2="2326" v3="2327"/>
     <triangle v1="1904" v2="1900" v3="1726"/>
     <triangle v1="1904" v2="1726" v3="1725"/>
     <triangle v1="1293" v2="1319" v3="2149"/>
     <triangle v1="2328" v2="2329" v3="2330"/>
     <triangle v1="2330" v2="2331" v3="2332"/>
     <triangle v1="2333" v2="2334" v3="2335"/>
     <triangle v1="2335" v2="2336" v3="2333"/>
     <triangle v1="2336" v2="2337" v3="2333"/>
     <triangle v1="2338" v2="2333" v3="2337"/>
     <triangle v1="2332" v2="2331" v3="2337"/>
     <triangle v1="1661" v2="2156" v3="1894"/>
     <triangle v1="1661" v2="1894" v3="1870"/>
     <triangle v1="1668" v2="2167" v3="2166"/>
     <triangle v1="1668" v2="2166" v3="1712"/>
     <triangle v1="1283" v2="477" v3="1331"/>
     <triangle v1="1684" v2="2176" v3="2175"/>
     <triangle v1="1684" v2="2175" v3="1699"/>
     <triangle v1="1331" v2="477" v3="1343"/>
     <triangle v1="1352" v2="477" v3="1356"/>
     <triangle v1="1878" v2="1905" v3="2183"/>
     <triangle v1="1878" v2="2183" v3="1692"/>
     <triangle v1="1343" v2="477" v3="1345"/>
     <triangle v1="2148" v2="2339" v3="2027"/>
     <triangle v1="2148" v2="2027" v3="2026"/>
     <triangle v1="1728" v2="2189" v3="2190"/>
     <triangle v1="1728" v2="2190" v3="1729"/>
     <triangle v1="2289" v2="2291" v3="2340"/>
     <triangle v1="2341" v2="2340" v3="2291"/>
     <triangle v1="2342" v2="2343" v3="2291"/>
     <triangle v1="2343" v2="2344" v3="2291"/>
     <triangle v1="2344" v2="2345" v3="2291"/>
     <triangle v1="2345" v2="2346" v3="2291"/>
     <triangle v1="2346" v2="2347" v3="2291"/>
     <triangle v1="2347" v2="2348" v3="2291"/>
     <triangle v1="2348" v2="2349" v3="2291"/>
     <triangle v1="2349" v2="2350" v3="2291"/>
     <triangle v1="2350" v2="2351" v3="2291"/>
     <triangle v1="2341" v2="2291" v3="2351"/>
     <triangle v1="1732" v2="2192" v3="2191"/>
     <triangle v1="1732" v2="2191" v3="1733"/>
     <triangle v1="1282" v2="120" v3="1284"/>
     <triangle v1="1292" v2="1287" v3="120"/>
     <triangle v1="2339" v2="2352" v3="2021"/>
     <triangle v1="2339" v2="2021" v3="2027"/>
     <triangle v1="1284" v2="120" v3="1287"/>
     <triangle v1="1292" v2="120" v3="1295"/>
     <triangle v1="2353" v2="2020" v3="2021"/>
     <triangle v1="2353" v2="2021" v3="2352"/>
     <triangle v1="1734" v2="2199" v3="2201"/>
     <triangle v1="1734" v2="2201" v3="1735"/>
     <triangle v1="120" v2="1305" v3="1301"/>
     <triangle v1="1739" v2="2195" v3="2202"/>
     <triangle v1="1739" v2="2202" v3="1740"/>
     <triangle v1="2353" v2="2049" v3="2020"/>
     <triangle v1="1961" v2="2020" v3="2049"/>
     <triangle v1="2342" v2="2291" v3="2354"/>
     <triangle v1="2355" v2="2354" v3="2291"/>
     <triangle v1="2327" v2="2356" v3="2291"/>
     <triangle v1="2356" v2="2357" v3="2291"/>
     <triangle v1="2357" v2="2358" v3="2291"/>
     <triangle v1="2358" v2="2359" v3="2291"/>
     <triangle v1="2359" v2="2360" v3="2291"/>
     <triangle v1="2360" v2="2361" v3="2291"/>
     <triangle v1="2355" v2="2291" v3="2361"/>
     <triangle v1="2035" v2="113" v3="118"/>
     <triangle v1="2035" v2="118" v3="2034"/>
     <triangle v1="1744" v2="2203" v3="2210"/>
     <triangle v1="1744" v2="2210" v3="1745"/>
     <triangle v1="2362" v2="2290" v3="2289"/>
     <triangle v1="2144" v2="2036" v3="2034"/>
     <triangle v1="2144" v2="2034" v3="118"/>
     <triangle v1="1748" v2="2207" v3="2209"/>
     <triangle v1="1748" v2="2209" v3="1749"/>
     <triangle v1="1305" v2="120" v3="1307"/>
     <triangle v1="2022" v2="2036" v3="2144"/>
     <triangle v1="2362" v2="2363" v3="2293"/>
     <triangle v1="2362" v2="2293" v3="2290"/>
     <triangle v1="2363" v2="2364" v3="2294"/>
     <triangle v1="2363" v2="2294" v3="2293"/>
     <triangle v1="152" v2="2037" v3="2012"/>
     <triangle v1="1752" v2="2222" v3="2221"/>
     <triangle v1="1752" v2="2221" v3="1753"/>
     <triangle v1="1310" v2="120" v3="1312"/>
     <triangle v1="1757" v2="2224" v3="2223"/>
     <triangle v1="1757" v2="2223" v3="1756"/>
     <triangle v1="2364" v2="2365" v3="2295"/>
     <triangle v1="2364" v2="2295" v3="2294"/>
     <triangle v1="152" v2="153" v3="2038"/>
     <triangle v1="152" v2="2038" v3="2037"/>
     <triangle v1="1745" v2="2210" v3="1752"/>
     <triangle v1="153" v2="156" v3="2039"/>
     <triangle v1="153" v2="2039" v3="2038"/>
     <triangle v1="2365" v2="2366" v3="2297"/>
     <triangle v1="2365" v2="2297" v3="2295"/>
     <triangle v1="156" v2="163" v3="2040"/>
     <triangle v1="156" v2="2040" v3="2039"/>
     <triangle v1="2366" v2="2367" v3="2298"/>
     <triangle v1="2366" v2="2298" v3="2297"/>
     <triangle v1="2222" v2="1752" v3="2210"/>
     <triangle v1="1321" v2="158" v3="1320"/>
     <triangle v1="163" v2="164" v3="2041"/>
     <triangle v1="163" v2="2041" v3="2040"/>
     <triangle v1="1756" v2="2223" v3="2207"/>
     <triangle v1="1756" v2="2207" v3="1748"/>
     <triangle v1="2367" v2="2368" v3="2299"/>
     <triangle v1="2367" v2="2299" v3="2298"/>
     <triangle v1="1765" v2="2208" v3="2206"/>
     <triangle v1="1765" v2="2206" v3="1764"/>
     <triangle v1="167" v2="2042" v3="2041"/>
     <triangle v1="167" v2="2041" v3="164"/>
     <triangle v1="2368" v2="2369" v3="2300"/>
     <triangle v1="2368" v2="2300" v3="2299"/>
     <triangle v1="1774" v2="2205" v3="2204"/>
     <triangle v1="1774" v2="2204" v3="1775"/>
     <triangle v1="184" v2="2043" v3="2042"/>
     <triangle v1="184" v2="2042" v3="167"/>
     <triangle v1="2369" v2="2370" v3="2301"/>
     <triangle v1="2369" v2="2301" v3="2300"/>
     <triangle v1="1278" v2="158" v3="1344"/>
     <triangle v1="1347" v2="1344" v3="158"/>
     <triangle v1="202" v2="2044" v3="2043"/>
     <triangle v1="202" v2="2043" v3="184"/>
     <triangle v1="1347" v2="158" v3="1353"/>
     <triangle v1="2370" v2="2371" v3="2302"/>
     <triangle v1="2370" v2="2302" v3="2301"/>
     <triangle v1="1764" v2="2206" v3="2199"/>
     <triangle v1="1764" v2="2199" v3="1734"/>
     <triangle v1="203" v2="2045" v3="2044"/>
     <triangle v1="203" v2="2044" v3="202"/>
     <triangle v1="1355" v2="158" v3="1358"/>
     <triangle v1="1740" v2="2202" v3="2205"/>
     <triangle v1="1740" v2="2205" v3="1774"/>
     <triangle v1="2371" v2="2372" v3="2303"/>
     <triangle v1="2371" v2="2303" v3="2302"/>
     <triangle v1="2373" v2="1983" v3="2045"/>
     <triangle v1="2373" v2="2045" v3="203"/>
     <triangle v1="1781" v2="2200" v3="2198"/>
     <triangle v1="1781" v2="2198" v3="1780"/>
     <triangle v1="1829" v2="2197" v3="2196"/>
     <triangle v1="1829" v2="2196" v3="1830"/>
     <triangle v1="2372" v2="2374" v3="2304"/>
     <triangle v1="2372" v2="2304" v3="2303"/>
     <triangle v1="113" v2="2035" v3="1983"/>
     <triangle v1="113" v2="1983" v3="2373"/>
     <triangle v1="2374" v2="2375" v3="2296"/>
     <triangle v1="2374" v2="2296" v3="2304"/>
     <triangle v1="2189" v2="1728" v3="2198"/>
     <triangle v1="1780" v2="2198" v3="1728"/>
     <triangle v1="2375" v2="2376" v3="2292"/>
     <triangle v1="2375" v2="2292" v3="2296"/>
     <triangle v1="2197" v2="1829" v3="2191"/>
     <triangle v1="1733" v2="2191" v3="1829"/>
     <triangle v1="1321" v2="1365" v3="158"/>
     <triangle v1="1729" v2="2190" v3="1892"/>
     <triangle v1="1729" v2="1892" v3="1861"/>
     <triangle v1="2376" v2="2377" v3="2291"/>
     <triangle v1="2376" v2="2291" v3="2292"/>
     <triangle v1="1735" v2="2201" v3="2200"/>
     <triangle v1="1735" v2="2200" v3="1781"/>
     <triangle v1="2378" v2="2379" v3="2380"/>
     <triangle v1="2381" v2="2382" v3="2383"/>
     <triangle v1="2381" v2="2383" v3="2384"/>
     <triangle v1="2385" v2="2386" v3="2384"/>
     <triangle v1="2387" v2="2386" v3="2385"/>
     <triangle v1="2388" v2="2386" v3="2387"/>
     <triangle v1="2389" v2="2386" v3="2388"/>
     <triangle v1="2381" v2="2384" v3="2386"/>
     <triangle v1="100" v2="137" v3="136"/>
     <triangle v1="98" v2="137" v3="100"/>
     <triangle v1="1749" v2="2209" v3="2208"/>
     <triangle v1="1749" v2="2208" v3="1765"/>
     <triangle v1="138" v2="139" v3="99"/>
     <triangle v1="139" v2="97" v3="99"/>
     <triangle v1="2377" v2="2390" v3="2291"/>
     <triangle v1="1868" v2="1907" v3="2224"/>
     <triangle v1="1868" v2="2224" v3="1757"/>
     <triangle v1="1834" v2="2227" v3="2225"/>
     <triangle v1="1834" v2="2225" v3="1833"/>
     <triangle v1="117" v2="115" v3="148"/>
     <triangle v1="115" v2="149" v3="148"/>
     <triangle v1="2390" v2="2316" v3="2291"/>
     <triangle v1="2391" v2="2392" v3="2393"/>
     <triangle v1="2394" v2="2392" v3="2391"/>
     <triangle v1="2393" v2="2392" v3="2395"/>
     <triangle v1="2396" v2="2397" v3="2395"/>
     <triangle v1="2398" v2="2380" v3="2379"/>
     <triangle v1="2399" v2="2378" v3="2380"/>
     <triangle v1="2400" v2="2380" v3="2398"/>
     <triangle v1="150" v2="151" v3="116"/>
     <triangle v1="151" v2="114" v3="116"/>
     <triangle v1="1838" v2="2229" v3="2226"/>
     <triangle v1="1838" v2="2226" v3="1840"/>
     <triangle v1="2390" v2="2401" v3="2317"/>
     <triangle v1="2390" v2="2317" v3="2316"/>
     <triangle v1="122" v2="120" v3="157"/>
     <triangle v1="120" v2="158" v3="157"/>
     <triangle v1="2401" v2="2402" v3="2318"/>
     <triangle v1="2401" v2="2318" v3="2317"/>
     <triangle v1="1844" v2="2232" v3="2235"/>
     <triangle v1="1844" v2="2235" v3="1843"/>
     <triangle v1="160" v2="119" v3="159"/>
     <triangle v1="121" v2="159" v3="119"/>
     <triangle v1="2402" v2="2403" v3="2319"/>
     <triangle v1="2402" v2="2319" v3="2318"/>
     <triangle v1="2394" v2="2404" v3="2405"/>
     <triangle v1="2394" v2="2405" v3="2406"/>
     <triangle v1="2394" v2="2406" v3="2407"/>
     <triangle v1="2394" v2="2407" v3="2408"/>
     <triangle v1="2394" v2="2408" v3="2409"/>
     <triangle v1="2394" v2="2409" v3="2410"/>
     <triangle v1="2394" v2="2410" v3="2411"/>
     <triangle v1="2394" v2="2411" v3="2392"/>
     <triangle v1="2396" v2="2395" v3="2392"/>
     <triangle v1="1119" v2="397" v3="1198"/>
     <triangle v1="399" v2="1198" v3="397"/>
     <triangle v1="1848" v2="2237" v3="2236"/>
     <triangle v1="1848" v2="2236" v3="1847"/>
     <triangle v1="2403" v2="2412" v3="2320"/>
     <triangle v1="2403" v2="2320" v3="2319"/>
     <triangle v1="1004" v2="705" v3="1140"/>
     <triangle v1="707" v2="1140" v3="705"/>
     <triangle v1="2412" v2="2413" v3="2321"/>
     <triangle v1="2412" v2="2321" v3="2320"/>
     <triangle v1="1843" v2="2235" v3="2237"/>
     <triangle v1="1843" v2="2237" v3="1848"/>
     <triangle v1="951" v2="1024" v3="949"/>
     <triangle v1="1023" v2="949" v3="1024"/>
     <triangle v1="2382" v2="2381" v3="2414"/>
     <triangle v1="2415" v2="2414" v3="2381"/>
     <triangle v1="2416" v2="2417" v3="2381"/>
     <triangle v1="2417" v2="2418" v3="2381"/>
     <triangle v1="2418" v2="2419" v3="2381"/>
     <triangle v1="2419" v2="2420" v3="2381"/>
     <triangle v1="2421" v2="2381" v3="2420"/>
     <triangle v1="2415" v2="2381" v3="2421"/>
     <triangle v1="1854" v2="2234" v3="2233"/>
     <triangle v1="1854" v2="2233" v3="1763"/>
     <triangle v1="2413" v2="2422" v3="2322"/>
     <triangle v1="2413" v2="2322" v3="2321"/>
     <triangle v1="2422" v2="2423" v3="2323"/>
     <triangle v1="2422" v2="2323" v3="2322"/>
     <triangle v1="1840" v2="2226" v3="2234"/>
     <triangle v1="1840" v2="2234" v3="1854"/>
     <triangle v1="1858" v2="2231" v3="2230"/>
     <triangle v1="1858" v2="2230" v3="1779"/>
     <triangle v1="2423" v2="2424" v3="2324"/>
     <triangle v1="2423" v2="2324" v3="2323"/>
     <triangle v1="1833" v2="2225" v3="2231"/>
     <triangle v1="1833" v2="2231" v3="1858"/>
     <triangle v1="2424" v2="2425" v3="2325"/>
     <triangle v1="2424" v2="2325" v3="2324"/>
     <triangle v1="1862" v2="1888" v3="2227"/>
     <triangle v1="1862" v2="2227" v3="1834"/>
     <triangle v1="1779" v2="2230" v3="2229"/>
     <triangle v1="1779" v2="2229" v3="1838"/>
     <triangle v1="2426" v2="2381" v3="2427"/>
     <triangle v1="2428" v2="2381" v3="2426"/>
     <triangle v1="2416" v2="2381" v3="2428"/>
     <triangle v1="2380" v2="2427" v3="2381"/>
     <triangle v1="2381" v2="2399" v3="2380"/>
     <triangle v1="2397" v2="2429" v3="2395"/>
     <triangle v1="2429" v2="2430" v3="2395"/>
     <triangle v1="2430" v2="2431" v3="2395"/>
     <triangle v1="2431" v2="2432" v3="2395"/>
     <triangle v1="2432" v2="2433" v3="2395"/>
     <triangle v1="2433" v2="2434" v3="2395"/>
     <triangle v1="2434" v2="2435" v3="2395"/>
     <triangle v1="2435" v2="2380" v3="2395"/>
     <triangle v1="2400" v2="2395" v3="2380"/>
     <triangle v1="2425" v2="2436" v3="2326"/>
     <triangle v1="2425" v2="2326" v3="2325"/>
     <triangle v1="2437" v2="2438" v3="2439"/>
     <triangle v1="2440" v2="2437" v3="2439"/>
     <triangle v1="2441" v2="2442" v3="2439"/>
     <triangle v1="2443" v2="2442" v3="2441"/>
     <triangle v1="2444" v2="2442" v3="2443"/>
     <triangle v1="2445" v2="2442" v3="2444"/>
     <triangle v1="2446" v2="2442" v3="2445"/>
     <triangle v1="2447" v2="2442" v3="2446"/>
     <triangle v1="2448" v2="2442" v3="2447"/>
     <triangle v1="2449" v2="2442" v3="2448"/>
     <triangle v1="2450" v2="2442" v3="2449"/>
     <triangle v1="2440" v2="2439" v3="2442"/>
     <triangle v1="1763" v2="2233" v3="2232"/>
     <triangle v1="1763" v2="2232" v3="1844"/>
     <triangle v1="267" v2="264" v3="2382"/>
     <triangle v1="2326" v2="2436" v3="2451"/>
     <triangle v1="2326" v2="2451" v3="2327"/>
     <triangle v1="1847" v2="2236" v3="1908"/>
     <triangle v1="1847" v2="1908" v3="1867"/>
     <triangle v1="264" v2="265" v3="2383"/>
     <triangle v1="264" v2="2383" v3="2382"/>
     <triangle v1="1892" v2="1888" v3="1862"/>
     <triangle v1="1892" v2="1862" v3="1861"/>
     <triangle v1="1908" v2="1907" v3="1868"/>
     <triangle v1="1908" v2="1868" v3="1867"/>
     <triangle v1="265" v2="301" v3="2384"/>
     <triangle v1="265" v2="2384" v3="2383"/>
     <triangle v1="1871" v2="1893" v3="2192"/>
     <triangle v1="1871" v2="2192" v3="1732"/>
     <triangle v1="2344" v2="2452" v3="2453"/>
     <triangle v1="2344" v2="2453" v3="2345"/>
     <triangle v1="1830" v2="2196" v3="2195"/>
     <triangle v1="1830" v2="2195" v3="1739"/>
     <triangle v1="301" v2="304" v3="2385"/>
     <triangle v1="301" v2="2385" v3="2384"/>
     <triangle v1="2453" v2="2454" v3="2346"/>
     <triangle v1="2453" v2="2346" v3="2345"/>
     <triangle v1="1775" v2="2204" v3="2203"/>
     <triangle v1="1775" v2="2203" v3="1744"/>
     <triangle v1="304" v2="305" v3="2387"/>
     <triangle v1="304" v2="2387" v3="2385"/>
     <triangle v1="1753" v2="2221" v3="1906"/>
     <triangle v1="1753" v2="1906" v3="1877"/>
     <triangle v1="2455" v2="2439" v3="2438"/>
     <triangle v1="2456" v2="2439" v3="2455"/>
     <triangle v1="2457" v2="2439" v3="2456"/>
     <triangle v1="2458" v2="2439" v3="2457"/>
     <triangle v1="2459" v2="2439" v3="2458"/>
     <triangle v1="2460" v2="2461" v3="2439"/>
     <triangle v1="2459" v2="2460" v3="2439"/>
     <triangle v1="2461" v2="2462" v3="2439"/>
     <triangle v1="2462" v2="2463" v3="2439"/>
     <triangle v1="2464" v2="2439" v3="2463"/>
     <triangle v1="2465" v2="2466" v3="2463"/>
     <triangle v1="2467" v2="2466" v3="2465"/>
     <triangle v1="2464" v2="2463" v3="2466"/>
     <triangle v1="2454" v2="2468" v3="2347"/>
     <triangle v1="2454" v2="2347" v3="2346"/>
     <triangle v1="1894" v2="1893" v3="1871"/>
     <triangle v1="1894" v2="1871" v3="1870"/>
     <triangle v1="305" v2="306" v3="2388"/>
     <triangle v1="305" v2="2388" v3="2387"/>
     <triangle v1="1906" v2="1905" v3="1878"/>
     <triangle v1="1906" v2="1878" v3="1877"/>
     <triangle v1="2468" v2="2469" v3="2348"/>
     <triangle v1="2468" v2="2348" v3="2347"/>
     <triangle v1="306" v2="282" v3="2389"/>
     <triangle v1="306" v2="2389" v3="2388"/>
     <triangle v1="2469" v2="2470" v3="2349"/>
     <triangle v1="2469" v2="2349" v3="2348"/>
     <triangle v1="2470" v2="2471" v3="2350"/>
     <triangle v1="2470" v2="2350" v3="2349"/>
     <triangle v1="282" v2="281" v3="2386"/>
     <triangle v1="282" v2="2386" v3="2389"/>
     <triangle v1="2471" v2="2472" v3="2351"/>
     <triangle v1="2471" v2="2351" v3="2350"/>
     <triangle v1="281" v2="280" v3="2381"/>
     <triangle v1="281" v2="2381" v3="2386"/>
     <triangle v1="2472" v2="2473" v3="2341"/>
     <triangle v1="2472" v2="2341" v3="2351"/>
     <triangle v1="2474" v2="2340" v3="2341"/>
     <triangle v1="2474" v2="2341" v3="2473"/>
     <triangle v1="280" v2="326" v3="2399"/>
     <triangle v1="280" v2="2399" v3="2381"/>
     <triangle v1="2475" v2="2476" v3="2466"/>
     <triangle v1="2477" v2="2466" v3="2478"/>
     <triangle v1="2479" v2="2477" v3="2478"/>
     <triangle v1="2479" v2="2478" v3="2480"/>
     <triangle v1="2479" v2="2480" v3="2481"/>
     <triangle v1="2479" v2="2481" v3="2482"/>
     <triangle v1="2479" v2="2482" v3="2483"/>
     <triangle v1="2479" v2="2483" v3="2484"/>
     <triangle v1="2485" v2="2486" v3="2484"/>
     <triangle v1="2479" v2="2484" v3="2486"/>
     <triangle v1="2487" v2="2289" v3="2340"/>
     <triangle v1="2487" v2="2340" v3="2474"/>
     <triangle v1="326" v2="333" v3="2378"/>
     <triangle v1="326" v2="2378" v3="2399"/>
     <triangle v1="2289" v2="2487" v3="2362"/>
     <triangle v1="2342" v2="2488" v3="2343"/>
     <triangle v1="2452" v2="2344" v3="2343"/>
     <triangle v1="2452" v2="2343" v3="2488"/>
     <triangle v1="2356" v2="2327" v3="2489"/>
     <triangle v1="2451" v2="2489" v3="2327"/>
     <triangle v1="2379" v2="2378" v3="342"/>
     <triangle v1="333" v2="342" v3="2378"/>
     <triangle v1="2489" v2="2490" v3="2357"/>
     <triangle v1="2489" v2="2357" v3="2356"/>
     <triangle v1="342" v2="279" v3="2398"/>
     <triangle v1="342" v2="2398" v3="2379"/>
     <triangle v1="2476" v2="2478" v3="2466"/>
     <triangle v1="2491" v2="2475" v3="2466"/>
     <triangle v1="2467" v2="2492" v3="2466"/>
     <triangle v1="2492" v2="2493" v3="2466"/>
     <triangle v1="2493" v2="2494" v3="2466"/>
     <triangle v1="2494" v2="2495" v3="2466"/>
     <triangle v1="2495" v2="2496" v3="2466"/>
     <triangle v1="2496" v2="2497" v3="2466"/>
     <triangle v1="2498" v2="2466" v3="2497"/>
     <triangle v1="2499" v2="2466" v3="2498"/>
     <triangle v1="2491" v2="2466" v3="2499"/>
     <triangle v1="2490" v2="2500" v3="2358"/>
     <triangle v1="2490" v2="2358" v3="2357"/>
     <triangle v1="279" v2="278" v3="2400"/>
     <triangle v1="279" v2="2400" v3="2398"/>
     <triangle v1="2500" v2="2501" v3="2359"/>
     <triangle v1="2500" v2="2359" v3="2358"/>
     <triangle v1="2466" v2="2477" v3="407"/>
     <triangle v1="410" v2="407" v3="2477"/>
     <triangle v1="278" v2="352" v3="2395"/>
     <triangle v1="278" v2="2395" v3="2400"/>
     <triangle v1="2502" v2="2503" v3="2504"/>
     <triangle v1="2504" v2="2503" v3="2505"/>
     <triangle v1="2506" v2="2507" v3="2503"/>
     <triangle v1="2505" v2="2503" v3="2508"/>
     <triangle v1="2509" v2="2503" v3="2507"/>
     <triangle v1="2508" v2="2503" v3="2509"/>
     <triangle v1="2501" v2="2510" v3="2360"/>
     <triangle v1="2501" v2="2360" v3="2359"/>
     <triangle v1="407" v2="408" v3="2464"/>
     <triangle v1="407" v2="2464" v3="2466"/>
     <triangle v1="352" v2="277" v3="2393"/>
     <triangle v1="352" v2="2393" v3="2395"/>
     <triangle v1="2511" v2="2361" v3="2360"/>
     <triangle v1="2511" v2="2360" v3="2510"/>
     <triangle v1="277" v2="276" v3="2391"/>
     <triangle v1="277" v2="2391" v3="2393"/>
     <triangle v1="408" v2="469" v3="2439"/>
     <triangle v1="408" v2="2439" v3="2464"/>
     <triangle v1="2512" v2="2355" v3="2361"/>
     <triangle v1="2512" v2="2361" v3="2511"/>
     <triangle v1="276" v2="607" v3="2394"/>
     <triangle v1="276" v2="2394" v3="2391"/>
     <triangle v1="469" v2="480" v3="2441"/>
     <triangle v1="469" v2="2441" v3="2439"/>
     <triangle v1="2513" v2="2354" v3="2355"/>
     <triangle v1="2513" v2="2355" v3="2512"/>
     <triangle v1="2514" v2="2515" v3="2516"/>
     <triangle v1="2516" v2="2515" v3="2517"/>
     <triangle v1="2516" v2="2517" v3="2518"/>
     <triangle v1="2516" v2="2518" v3="2519"/>
     <triangle v1="2516" v2="2519" v3="2520"/>
     <triangle v1="2516" v2="2520" v3="2521"/>
     <triangle v1="2522" v2="2502" v3="2521"/>
     <triangle v1="2523" v2="2502" v3="2522"/>
     <triangle v1="2516" v2="2521" v3="2502"/>
     <triangle v1="2524" v2="2342" v3="2354"/>
     <triangle v1="2524" v2="2354" v3="2513"/>
     <triangle v1="480" v2="481" v3="2443"/>
     <triangle v1="480" v2="2443" v3="2441"/>
     <triangle v1="2404" v2="2394" v3="614"/>
     <triangle v1="607" v2="614" v3="2394"/>
     <triangle v1="2342" v2="2524" v3="2488"/>
     <triangle v1="614" v2="618" v3="2405"/>
     <triangle v1="614" v2="2405" v3="2404"/>
     <triangle v1="2212" v2="2211" v3="2525"/>
     <triangle v1="2526" v2="2525" v3="2211"/>
     <triangle v1="2527" v2="2528" v3="2211"/>
     <triangle v1="2528" v2="2529" v3="2211"/>
     <triangle v1="2529" v2="2530" v3="2211"/>
     <triangle v1="2531" v2="2211" v3="2530"/>
     <triangle v1="2526" v2="2211" v3="2531"/>
     <triangle v1="481" v2="482" v3="2444"/>
     <triangle v1="481" v2="2444" v3="2443"/>
     <triangle v1="618" v2="620" v3="2406"/>
     <triangle v1="618" v2="2406" v3="2405"/>
     <triangle v1="482" v2="447" v3="2445"/>
     <triangle v1="482" v2="2445" v3="2444"/>
     <triangle v1="620" v2="624" v3="2407"/>
     <triangle v1="620" v2="2407" v3="2406"/>
     <triangle v1="624" v2="622" v3="2408"/>
     <triangle v1="624" v2="2408" v3="2407"/>
     <triangle v1="447" v2="445" v3="2446"/>
     <triangle v1="447" v2="2446" v3="2445"/>
     <triangle v1="622" v2="621" v3="2409"/>
     <triangle v1="622" v2="2409" v3="2408"/>
     <triangle v1="445" v2="446" v3="2447"/>
     <triangle v1="445" v2="2447" v3="2446"/>
     <triangle v1="621" v2="230" v3="2410"/>
     <triangle v1="621" v2="2410" v3="2409"/>
     <triangle v1="2532" v2="2533" v3="2534"/>
     <triangle v1="2532" v2="2534" v3="2535"/>
     <triangle v1="2532" v2="2535" v3="2536"/>
     <triangle v1="2537" v2="2538" v3="2536"/>
     <triangle v1="2539" v2="2538" v3="2537"/>
     <triangle v1="2540" v2="2538" v3="2539"/>
     <triangle v1="2541" v2="2538" v3="2540"/>
     <triangle v1="2542" v2="2538" v3="2541"/>
     <triangle v1="2543" v2="2538" v3="2542"/>
     <triangle v1="2544" v2="2538" v3="2543"/>
     <triangle v1="2545" v2="2538" v3="2544"/>
     <triangle v1="2546" v2="2538" v3="2545"/>
     <triangle v1="2532" v2="2536" v3="2538"/>
     <triangle v1="2547" v2="2211" v3="2548"/>
     <triangle v1="2549" v2="2211" v3="2547"/>
     <triangle v1="2550" v2="2211" v3="2549"/>
     <triangle v1="2527" v2="2211" v3="2550"/>
     <triangle v1="2503" v2="2548" v3="2211"/>
     <triangle v1="2211" v2="2506" v3="2503"/>
     <triangle v1="2523" v2="2551" v3="2502"/>
     <triangle v1="2551" v2="2552" v3="2502"/>
     <triangle v1="2552" v2="2553" v3="2502"/>
     <triangle v1="2553" v2="2554" v3="2502"/>
     <triangle v1="2554" v2="2555" v3="2502"/>
     <triangle v1="2555" v2="2556" v3="2502"/>
     <triangle v1="2556" v2="2557" v3="2502"/>
     <triangle v1="2557" v2="2558" v3="2502"/>
     <triangle v1="2558" v2="2559" v3="2502"/>
     <triangle v1="2503" v2="2502" v3="2559"/>
     <triangle v1="1345" v2="477" v3="1352"/>
     <triangle v1="1364" v2="1360" v3="477"/>
     <triangle v1="446" v2="507" v3="2448"/>
     <triangle v1="446" v2="2448" v3="2447"/>
     <triangle v1="507" v2="443" v3="2449"/>
     <triangle v1="507" v2="2449" v3="2448"/>
     <triangle v1="1356" v2="477" v3="1360"/>
     <triangle v1="1367" v2="1366" v3="477"/>
     <triangle v1="2560" v2="2561" v3="2215"/>
     <triangle v1="2560" v2="2215" v3="2212"/>
     <triangle v1="443" v2="444" v3="2450"/>
     <triangle v1="443" v2="2450" v3="2449"/>
     <triangle v1="2561" v2="2562" v3="2216"/>
     <triangle v1="2561" v2="2216" v3="2215"/>
     <triangle v1="2533" v2="2563" v3="2564"/>
     <triangle v1="2533" v2="2564" v3="2565"/>
     <triangle v1="2533" v2="2565" v3="2566"/>
     <triangle v1="2533" v2="2566" v3="2567"/>
     <triangle v1="2533" v2="2567" v3="2568"/>
     <triangle v1="2533" v2="2568" v3="2569"/>
     <triangle v1="2533" v2="2569" v3="2570"/>
     <triangle v1="2533" v2="2570" v3="2571"/>
     <triangle v1="2533" v2="2571" v3="2572"/>
     <triangle v1="2533" v2="2572" v3="2573"/>
     <triangle v1="2533" v2="2573" v3="2574"/>
     <triangle v1="444" v2="442" v3="2442"/>
     <triangle v1="444" v2="2442" v3="2450"/>
     <triangle v1="2562" v2="2575" v3="2217"/>
     <triangle v1="2562" v2="2217" v3="2216"/>
     <triangle v1="1364" v2="477" v3="1366"/>
     <triangle v1="2575" v2="2576" v3="2218"/>
     <triangle v1="2575" v2="2218" v3="2217"/>
     <triangle v1="442" v2="441" v3="2440"/>
     <triangle v1="442" v2="2440" v3="2442"/>
     <triangle v1="2576" v2="2577" v3="2219"/>
     <triangle v1="2576" v2="2219" v3="2218"/>
     <triangle v1="1367" v2="477" v3="1374"/>
     <triangle v1="2577" v2="2578" v3="2220"/>
     <triangle v1="2577" v2="2220" v3="2219"/>
     <triangle v1="2534" v2="2533" v3="2579"/>
     <triangle v1="2580" v2="2579" v3="2533"/>
     <triangle v1="2581" v2="2582" v3="2533"/>
     <triangle v1="2582" v2="2583" v3="2533"/>
     <triangle v1="2583" v2="2584" v3="2533"/>
     <triangle v1="2584" v2="2585" v3="2533"/>
     <triangle v1="2585" v2="2586" v3="2533"/>
     <triangle v1="2586" v2="2587" v3="2533"/>
     <triangle v1="2587" v2="2588" v3="2533"/>
     <triangle v1="2588" v2="2589" v3="2533"/>
     <triangle v1="2589" v2="2590" v3="2533"/>
     <triangle v1="2591" v2="2533" v3="2590"/>
     <triangle v1="2580" v2="2533" v3="2591"/>
     <triangle v1="2578" v2="2592" v3="2214"/>
     <triangle v1="2578" v2="2214" v3="2220"/>
     <triangle v1="2437" v2="2440" v3="440"/>
     <triangle v1="441" v2="440" v3="2440"/>
     <triangle v1="2592" v2="2593" v3="2213"/>
     <triangle v1="2592" v2="2213" v3="2214"/>
     <triangle v1="440" v2="439" v3="2438"/>
     <triangle v1="440" v2="2438" v3="2437"/>
     <triangle v1="1761" v2="1759" v3="484"/>
     <triangle v1="486" v2="484" v3="1759"/>
     <triangle v1="1759" v2="1755" v3="486"/>
     <triangle v1="1727" v2="1723" v3="486"/>
     <triangle v1="1721" v2="1718" v3="486"/>
     <triangle v1="2593" v2="2594" v3="2211"/>
     <triangle v1="2593" v2="2211" v3="2213"/>
     <triangle v1="439" v2="561" v3="2455"/>
     <triangle v1="439" v2="2455" v3="2438"/>
     <triangle v1="2594" v2="2595" v3="2211"/>
     <triangle v1="2581" v2="2533" v3="2596"/>
     <triangle v1="2597" v2="2596" v3="2533"/>
     <triangle v1="2574" v2="2598" v3="2533"/>
     <triangle v1="2598" v2="2599" v3="2533"/>
     <triangle v1="2599" v2="2600" v3="2533"/>
     <triangle v1="2600" v2="2601" v3="2533"/>
     <triangle v1="2601" v2="2602" v3="2533"/>
     <triangle v1="2602" v2="2603" v3="2533"/>
     <triangle v1="2597" v2="2533" v3="2603"/>
     <triangle v1="561" v2="562" v3="2456"/>
     <triangle v1="561" v2="2456" v3="2455"/>
     <triangle v1="1655" v2="2262" v3="1656"/>
     <triangle v1="1855" v2="2262" v3="1857"/>
     <triangle v1="1850" v2="1846" v3="2262"/>
     <triangle v1="2595" v2="2506" v3="2211"/>
     <triangle v1="2595" v2="2604" v3="2507"/>
     <triangle v1="2595" v2="2507" v3="2506"/>
     <triangle v1="562" v2="550" v3="2457"/>
     <triangle v1="562" v2="2457" v3="2456"/>
     <triangle v1="2605" v2="2606" v3="2535"/>
     <triangle v1="2605" v2="2535" v3="2534"/>
     <triangle v1="2604" v2="2607" v3="2509"/>
     <triangle v1="2604" v2="2509" v3="2507"/>
     <triangle v1="550" v2="549" v3="2458"/>
     <triangle v1="550" v2="2458" v3="2457"/>
     <triangle v1="2606" v2="2608" v3="2536"/>
     <triangle v1="2606" v2="2536" v3="2535"/>
     <triangle v1="2607" v2="2609" v3="2508"/>
     <triangle v1="2607" v2="2508" v3="2509"/>
     <triangle v1="549" v2="564" v3="2459"/>
     <triangle v1="549" v2="2459" v3="2458"/>
     <triangle v1="2609" v2="2610" v3="2505"/>
     <triangle v1="2609" v2="2505" v3="2508"/>
     <triangle v1="2608" v2="2611" v3="2537"/>
     <triangle v1="2608" v2="2537" v3="2536"/>
     <triangle v1="2261" v2="486" v3="1710"/>
     <triangle v1="1718" v2="1714" v3="486"/>
     <triangle v1="1710" v2="1706" v3="2261"/>
     <triangle v1="2261" v2="1702" v3="1698"/>
     <triangle v1="1698" v2="1696" v3="2261"/>
     <triangle v1="2610" v2="2612" v3="2504"/>
     <triangle v1="2610" v2="2504" v3="2505"/>
     <triangle v1="564" v2="563" v3="2460"/>
     <triangle v1="564" v2="2460" v3="2459"/>
     <triangle v1="2611" v2="2613" v3="2539"/>
     <triangle v1="2611" v2="2539" v3="2537"/>
     <triangle v1="2612" v2="2614" v3="2502"/>
     <triangle v1="2612" v2="2502" v3="2504"/>
     <triangle v1="563" v2="589" v3="2461"/>
     <triangle v1="563" v2="2461" v3="2460"/>
     <triangle v1="2613" v2="2615" v3="2540"/>
     <triangle v1="2613" v2="2540" v3="2539"/>
     <triangle v1="2516" v2="2502" v3="2616"/>
     <triangle v1="2614" v2="2616" v3="2502"/>
     <triangle v1="1656" v2="2261" v3="1662"/>
     <triangle v1="589" v2="588" v3="2462"/>
     <triangle v1="589" v2="2462" v3="2461"/>
     <triangle v1="2615" v2="2617" v3="2541"/>
     <triangle v1="2615" v2="2541" v3="2540"/>
     <triangle v1="1662" v2="2261" v3="1671"/>
     <triangle v1="1676" v2="2261" v3="1682"/>
     <triangle v1="2617" v2="2618" v3="2542"/>
     <triangle v1="2617" v2="2542" v3="2541"/>
     <triangle v1="588" v2="398" v3="2463"/>
     <triangle v1="588" v2="2463" v3="2462"/>
     <triangle v1="230" v2="227" v3="2411"/>
     <triangle v1="230" v2="2411" v3="2410"/>
     <triangle v1="2618" v2="2619" v3="2543"/>
     <triangle v1="2618" v2="2543" v3="2542"/>
     <triangle v1="2620" v2="2329" v3="2621"/>
     <triangle v1="2622" v2="2621" v3="2329"/>
     <triangle v1="2328" v2="2622" v3="2329"/>
     <triangle v1="2623" v2="2330" v3="2329"/>
     <triangle v1="2624" v2="2330" v3="2623"/>
     <triangle v1="2625" v2="2330" v3="2624"/>
     <triangle v1="2626" v2="2330" v3="2625"/>
     <triangle v1="2627" v2="2330" v3="2626"/>
     <triangle v1="2628" v2="2330" v3="2627"/>
     <triangle v1="2331" v2="2330" v3="2628"/>
     <triangle v1="2338" v2="2337" v3="2331"/>
     <triangle v1="398" v2="396" v3="2465"/>
     <triangle v1="398" v2="2465" v3="2463"/>
     <triangle v1="2411" v2="227" v3="226"/>
     <triangle v1="2411" v2="226" v3="2392"/>
     <triangle v1="2619" v2="2629" v3="2544"/>
     <triangle v1="2619" v2="2544" v3="2543"/>
     <triangle v1="226" v2="2396" v3="2392"/>
     <triangle v1="2465" v2="396" v3="395"/>
     <triangle v1="2465" v2="395" v3="2467"/>
     <triangle v1="2629" v2="2630" v3="2545"/>
     <triangle v1="2629" v2="2545" v3="2544"/>
     <triangle v1="2630" v2="2631" v3="2546"/>
     <triangle v1="2630" v2="2546" v3="2545"/>
     <triangle v1="636" v2="638" v3="2417"/>
     <triangle v1="636" v2="2417" v3="2416"/>
     <triangle v1="2476" v2="421" v3="609"/>
     <triangle v1="2476" v2="609" v3="2478"/>
     <triangle v1="2631" v2="2632" v3="2538"/>
     <triangle v1="2631" v2="2538" v3="2546"/>
     <triangle v1="638" v2="637" v3="2418"/>
     <triangle v1="638" v2="2418" v3="2417"/>
     <triangle v1="637" v2="641" v3="2419"/>
     <triangle v1="637" v2="2419" v3="2418"/>
     <triangle v1="609" v2="613" v3="2480"/>
     <triangle v1="609" v2="2480" v3="2478"/>
     <triangle v1="2633" v2="2309" v3="2311"/>
     <triangle v1="2634" v2="2633" v3="2311"/>
     <triangle v1="2306" v2="2635" v3="2308"/>
     <triangle v1="2635" v2="2311" v3="2308"/>
     <triangle v1="2636" v2="2634" v3="2311"/>
     <triangle v1="2637" v2="2636" v3="2311"/>
     <triangle v1="2637" v2="2311" v3="2638"/>
     <triangle v1="2637" v2="2638" v3="2639"/>
     <triangle v1="2637" v2="2639" v3="2640"/>
     <triangle v1="2637" v2="2640" v3="2641"/>
     <triangle v1="2637" v2="2641" v3="2642"/>
     <triangle v1="2637" v2="2642" v3="2643"/>
     <triangle v1="2637" v2="2643" v3="2644"/>
     <triangle v1="2637" v2="2644" v3="2645"/>
     <triangle v1="2632" v2="2646" v3="2532"/>
     <triangle v1="2632" v2="2532" v3="2538"/>
     <triangle v1="641" v2="643" v3="2420"/>
     <triangle v1="641" v2="2420" v3="2419"/>
     <triangle v1="613" v2="616" v3="2481"/>
     <triangle v1="613" v2="2481" v3="2480"/>
     <triangle v1="2646" v2="2647" v3="2533"/>
     <triangle v1="2646" v2="2533" v3="2532"/>
     <triangle v1="643" v2="268" v3="2421"/>
     <triangle v1="643" v2="2421" v3="2420"/>
     <triangle v1="616" v2="611" v3="2482"/>
     <triangle v1="616" v2="2482" v3="2481"/>
     <triangle v1="268" v2="266" v3="2415"/>
     <triangle v1="268" v2="2415" v3="2421"/>
     <triangle v1="2647" v2="2648" v3="2533"/>
     <triangle v1="2305" v2="2335" v3="2306"/>
     <triangle v1="2649" v2="2650" v3="2335"/>
     <triangle v1="2650" v2="2306" v3="2335"/>
     <triangle v1="2334" v2="2651" v3="2335"/>
     <triangle v1="2652" v2="2335" v3="2651"/>
     <triangle v1="2649" v2="2335" v3="2652"/>
     <triangle v1="267" v2="2414" v3="2415"/>
     <triangle v1="267" v2="2415" v3="266"/>
     <triangle v1="611" v2="610" v3="2483"/>
     <triangle v1="611" v2="2483" v3="2482"/>
     <triangle v1="2648" v2="2563" v3="2533"/>
     <triangle v1="2382" v2="2414" v3="267"/>
     <triangle v1="2633" v2="2634" v3="1200"/>
     <triangle v1="1221" v2="1200" v3="2634"/>
     <triangle v1="610" v2="627" v3="2484"/>
     <triangle v1="610" v2="2484" v3="2483"/>
     <triangle v1="2648" v2="2653" v3="2564"/>
     <triangle v1="2648" v2="2564" v3="2563"/>
     <triangle v1="2427" v2="248" v3="668"/>
     <triangle v1="2427" v2="668" v3="2426"/>
     <triangle v1="1200" v2="1201" v3="2309"/>
     <triangle v1="1200" v2="2309" v3="2633"/>
     <triangle v1="2653" v2="2654" v3="2565"/>
     <triangle v1="2653" v2="2565" v3="2564"/>
     <triangle v1="627" v2="412" v3="2485"/>
     <triangle v1="627" v2="2485" v3="2484"/>
     <triangle v1="635" v2="2428" v3="2426"/>
     <triangle v1="635" v2="2426" v3="668"/>
     <triangle v1="1201" v2="1225" v3="2310"/>
     <triangle v1="1201" v2="2310" v3="2309"/>
     <triangle v1="2654" v2="2655" v3="2566"/>
     <triangle v1="2654" v2="2566" v3="2565"/>
     <triangle v1="412" v2="411" v3="2486"/>
     <triangle v1="412" v2="2486" v3="2485"/>
     <triangle v1="2416" v2="2428" v3="635"/>
     <triangle v1="2416" v2="635" v3="636"/>
     <triangle v1="2655" v2="2656" v3="2567"/>
     <triangle v1="2655" v2="2567" v3="2566"/>
     <triangle v1="1225" v2="1227" v3="2312"/>
     <triangle v1="1225" v2="2312" v3="2310"/>
     <triangle v1="411" v2="409" v3="2479"/>
     <triangle v1="411" v2="2479" v3="2486"/>
     <triangle v1="226" v2="674" v3="2396"/>
     <triangle v1="2656" v2="2657" v3="2568"/>
     <triangle v1="2656" v2="2568" v3="2567"/>
     <triangle v1="1227" v2="1226" v3="2313"/>
     <triangle v1="1227" v2="2313" v3="2312"/>
     <triangle v1="410" v2="2477" v3="2479"/>
     <triangle v1="410" v2="2479" v3="409"/>
     <triangle v1="674" v2="675" v3="2397"/>
     <triangle v1="674" v2="2397" v3="2396"/>
     <triangle v1="2657" v2="2658" v3="2569"/>
     <triangle v1="2657" v2="2569" v3="2568"/>
     <triangle v1="1226" v2="1217" v3="2314"/>
     <triangle v1="1226" v2="2314" v3="2313"/>
     <triangle v1="675" v2="254" v3="2429"/>
     <triangle v1="675" v2="2429" v3="2397"/>
     <triangle v1="2658" v2="2659" v3="2570"/>
     <triangle v1="2658" v2="2570" v3="2569"/>
     <triangle v1="1217" v2="1216" v3="2315"/>
     <triangle v1="1217" v2="2315" v3="2314"/>
     <triangle v1="254" v2="255" v3="2430"/>
     <triangle v1="254" v2="2430" v3="2429"/>
     <triangle v1="2659" v2="2660" v3="2571"/>
     <triangle v1="2659" v2="2571" v3="2570"/>
     <triangle v1="1215" v2="2308" v3="2315"/>
     <triangle v1="1215" v2="2315" v3="1216"/>
     <triangle v1="255" v2="253" v3="2431"/>
     <triangle v1="255" v2="2431" v3="2430"/>
     <triangle v1="2660" v2="2661" v3="2572"/>
     <triangle v1="2660" v2="2572" v3="2571"/>
     <triangle v1="2492" v2="2467" v3="647"/>
     <triangle v1="395" v2="647" v3="2467"/>
     <triangle v1="1215" v2="1214" v3="2307"/>
     <triangle v1="1215" v2="2307" v3="2308"/>
     <triangle v1="252" v2="2432" v3="2431"/>
     <triangle v1="252" v2="2431" v3="253"/>
     <triangle v1="2661" v2="2662" v3="2573"/>
     <triangle v1="2661" v2="2573" v3="2572"/>
     <triangle v1="647" v2="648" v3="2493"/>
     <triangle v1="647" v2="2493" v3="2492"/>
     <triangle v1="1214" v2="1213" v3="2305"/>
     <triangle v1="1214" v2="2305" v3="2307"/>
     <triangle v1="693" v2="2433" v3="2432"/>
     <triangle v1="693" v2="2432" v3="252"/>
     <triangle v1="2573" v2="2662" v3="2663"/>
     <triangle v1="2573" v2="2663" v3="2574"/>
     <triangle v1="648" v2="652" v3="2494"/>
     <triangle v1="648" v2="2494" v3="2493"/>
     <triangle v1="250" v2="2434" v3="2433"/>
     <triangle v1="250" v2="2433" v3="693"/>
     <triangle v1="251" v2="2435" v3="2434"/>
     <triangle v1="251" v2="2434" v3="250"/>
     <triangle v1="652" v2="650" v3="2495"/>
     <triangle v1="652" v2="2495" v3="2494"/>
     <triangle v1="2335" v2="2305" v3="1254"/>
     <triangle v1="1213" v2="1254" v3="2305"/>
     <triangle v1="2583" v2="2664" v3="2665"/>
     <triangle v1="2583" v2="2665" v3="2584"/>
     <triangle v1="249" v2="2380" v3="2435"/>
     <triangle v1="249" v2="2435" v3="251"/>
     <triangle v1="1254" v2="1272" v3="2336"/>
     <triangle v1="1254" v2="2336" v3="2335"/>
     <triangle v1="650" v2="649" v3="2496"/>
     <triangle v1="650" v2="2496" v3="2495"/>
     <triangle v1="2665" v2="2666" v3="2585"/>
     <triangle v1="2665" v2="2585" v3="2584"/>
     <triangle v1="248" v2="2427" v3="2380"/>
     <triangle v1="248" v2="2380" v3="249"/>
     <triangle v1="1272" v2="1212" v3="2337"/>
     <triangle v1="1272" v2="2337" v3="2336"/>
     <triangle v1="424" v2="2497" v3="2496"/>
     <triangle v1="424" v2="2496" v3="649"/>
     <triangle v1="2666" v2="2667" v3="2586"/>
     <triangle v1="2666" v2="2586" v3="2585"/>
     <triangle v1="1212" v2="1211" v3="2332"/>
     <triangle v1="1212" v2="2332" v3="2337"/>
     <triangle v1="423" v2="2498" v3="2497"/>
     <triangle v1="423" v2="2497" v3="424"/>
     <triangle v1="2667" v2="2668" v3="2587"/>
     <triangle v1="2667" v2="2587" v3="2586"/>
     <triangle v1="1762" v2="1760" v3="905"/>
     <triangle v1="908" v2="905" v3="1760"/>
     <triangle v1="1760" v2="1758" v3="908"/>
     <triangle v1="1671" v2="2261" v3="1676"/>
     <triangle v1="1682" v2="2261" v3="1686"/>
     <triangle v1="2668" v2="2669" v3="2588"/>
     <triangle v1="2668" v2="2588" v3="2587"/>
     <triangle v1="422" v2="2499" v3="2498"/>
     <triangle v1="422" v2="2498" v3="423"/>
     <triangle v1="1690" v2="2261" v3="1694"/>
     <triangle v1="2669" v2="2670" v3="2589"/>
     <triangle v1="2669" v2="2589" v3="2588"/>
     <triangle v1="673" v2="2491" v3="2499"/>
     <triangle v1="673" v2="2499" v3="422"/>
     <triangle v1="2670" v2="2671" v3="2590"/>
     <triangle v1="2670" v2="2590" v3="2589"/>
     <triangle v1="1686" v2="2261" v3="1690"/>
     <triangle v1="1694" v2="2261" v3="1696"/>
     <triangle v1="420" v2="2475" v3="2491"/>
     <triangle v1="420" v2="2491" v3="673"/>
     <triangle v1="2671" v2="2672" v3="2591"/>
     <triangle v1="2671" v2="2591" v3="2590"/>
     <triangle v1="2476" v2="2475" v3="420"/>
     <triangle v1="2476" v2="420" v3="421"/>
     <triangle v1="1659" v2="41" v3="1670"/>
     <triangle v1="1788" v2="41" v3="1791"/>
     <triangle v1="1787" v2="41" v3="1788"/>
     <triangle v1="1787" v2="1784" v3="41"/>
     <triangle v1="1778" v2="41" v3="1782"/>
     <triangle v1="40" v2="1670" v3="41"/>
     <triangle v1="2672" v2="2673" v3="2580"/>
     <triangle v1="2672" v2="2580" v3="2591"/>
     <triangle v1="1211" v2="1218" v3="2330"/>
     <triangle v1="1211" v2="2330" v3="2332"/>
     <triangle v1="1218" v2="1219" v3="2328"/>
     <triangle v1="1218" v2="2328" v3="2330"/>
     <triangle v1="2674" v2="2579" v3="2580"/>
     <triangle v1="2674" v2="2580" v3="2673"/>
     <triangle v1="908" v2="1719" v3="1715"/>
     <triangle v1="1713" v2="40" v3="1715"/>
     <triangle v1="1689" v2="1685" v3="40"/>
     <triangle v1="2534" v2="2579" v3="2674"/>
     <triangle v1="2534" v2="2674" v3="2605"/>
     <triangle v1="2622" v2="2328" v3="1182"/>
     <triangle v1="1219" v2="1182" v3="2328"/>
     <triangle v1="2581" v2="2675" v3="2582"/>
     <triangle v1="1182" v2="1181" v3="2621"/>
     <triangle v1="1182" v2="2621" v3="2622"/>
     <triangle v1="2664" v2="2583" v3="2582"/>
     <triangle v1="2664" v2="2582" v3="2675"/>
     <triangle v1="1670" v2="40" v3="1675"/>
     <triangle v1="1681" v2="40" v3="1685"/>
     <triangle v1="2676" v2="2677" v3="2678"/>
     <triangle v1="2679" v2="2676" v3="2678"/>
     <triangle v1="2680" v2="2681" v3="2678"/>
     <triangle v1="2682" v2="2681" v3="2680"/>
     <triangle v1="2683" v2="2681" v3="2682"/>
     <triangle v1="2684" v2="2681" v3="2683"/>
     <triangle v1="2685" v2="2681" v3="2684"/>
     <triangle v1="2686" v2="2681" v3="2685"/>
     <triangle v1="2687" v2="2681" v3="2686"/>
     <triangle v1="2688" v2="2681" v3="2687"/>
     <triangle v1="2689" v2="2681" v3="2688"/>
     <triangle v1="2679" v2="2678" v3="2681"/>
     <triangle v1="1675" v2="40" v3="1681"/>
     <triangle v1="1689" v2="40" v3="1693"/>
     <triangle v1="1181" v2="1180" v3="2620"/>
     <triangle v1="1181" v2="2620" v3="2621"/>
     <triangle v1="2598" v2="2574" v3="2690"/>
     <triangle v1="2663" v2="2690" v3="2574"/>
     <triangle v1="2690" v2="2691" v3="2599"/>
     <triangle v1="2690" v2="2599" v3="2598"/>
     <triangle v1="1180" v2="1179" v3="2329"/>
     <triangle v1="1180" v2="2329" v3="2620"/>
     <triangle v1="2691" v2="2692" v3="2600"/>
     <triangle v1="2691" v2="2600" v3="2599"/>
     <triangle v1="1179" v2="1411" v3="2623"/>
     <triangle v1="1179" v2="2623" v3="2329"/>
     <triangle v1="1701" v2="1697" v3="40"/>
     <triangle v1="2692" v2="2693" v3="2601"/>
     <triangle v1="2692" v2="2601" v3="2600"/>
     <triangle v1="1693" v2="40" v3="1695"/>
     <triangle v1="1411" v2="1414" v3="2624"/>
     <triangle v1="1411" v2="2624" v3="2623"/>
     <triangle v1="2693" v2="2694" v3="2602"/>
     <triangle v1="2693" v2="2602" v3="2601"/>
     <triangle v1="1695" v2="40" v3="1697"/>
     <triangle v1="2695" v2="2678" v3="2677"/>
     <triangle v1="2696" v2="2678" v3="2695"/>
     <triangle v1="2697" v2="2678" v3="2696"/>
     <triangle v1="2698" v2="2678" v3="2697"/>
     <triangle v1="2699" v2="2678" v3="2698"/>
     <triangle v1="2700" v2="2701" v3="2678"/>
     <triangle v1="2699" v2="2700" v3="2678"/>
     <triangle v1="2701" v2="2702" v3="2678"/>
     <triangle v1="2702" v2="2703" v3="2678"/>
     <triangle v1="2704" v2="2678" v3="2703"/>
     <triangle v1="2705" v2="2706" v3="2703"/>
     <triangle v1="2707" v2="2706" v3="2705"/>
     <triangle v1="2704" v2="2703" v3="2706"/>
     <triangle v1="1414" v2="1413" v3="2625"/>
     <triangle v1="1414" v2="2625" v3="2624"/>
     <triangle v1="2708" v2="2603" v3="2602"/>
     <triangle v1="2708" v2="2602" v3="2694"/>
     <triangle v1="1413" v2="1412" v3="2626"/>
     <triangle v1="1413" v2="2626" v3="2625"/>
     <triangle v1="2709" v2="2597" v3="2603"/>
     <triangle v1="2709" v2="2603" v3="2708"/>
     <triangle v1="1701" v2="40" v3="1705"/>
     <triangle v1="1412" v2="1177" v3="2627"/>
     <triangle v1="1412" v2="2627" v3="2626"/>
     <triangle v1="2710" v2="2596" v3="2597"/>
     <triangle v1="2710" v2="2597" v3="2709"/>
     <triangle v1="1707" v2="1705" v3="40"/>
     <triangle v1="2711" v2="2581" v3="2596"/>
     <triangle v1="2711" v2="2596" v3="2710"/>
     <triangle v1="1177" v2="1175" v3="2628"/>
     <triangle v1="1177" v2="2628" v3="2627"/>
     <triangle v1="2712" v2="2713" v3="2706"/>
     <triangle v1="2714" v2="2706" v3="2715"/>
     <triangle v1="2716" v2="2714" v3="2715"/>
     <triangle v1="2716" v2="2715" v3="2717"/>
     <triangle v1="2716" v2="2717" v3="2718"/>
     <triangle v1="2716" v2="2718" v3="2719"/>
     <triangle v1="2716" v2="2719" v3="2720"/>
     <triangle v1="2716" v2="2720" v3="2721"/>
     <triangle v1="2722" v2="2723" v3="2721"/>
     <triangle v1="2716" v2="2721" v3="2723"/>
     <triangle v1="2581" v2="2711" v3="2675"/>
     <triangle v1="1707" v2="40" v3="1713"/>
     <triangle v1="908" v2="1715" v3="40"/>
     <triangle v1="2628" v2="1175" v3="1174"/>
     <triangle v1="2628" v2="1174" v3="2331"/>
     <triangle v1="2338" v2="2331" v3="1174"/>
     <triangle v1="1720" v2="908" v3="1722"/>
     <triangle v1="2638" v2="1193" v3="1192"/>
     <triangle v1="2638" v2="1192" v3="2639"/>
     <triangle v1="2713" v2="2715" v3="2706"/>
     <triangle v1="2724" v2="2712" v3="2706"/>
     <triangle v1="2707" v2="2725" v3="2706"/>
     <triangle v1="2725" v2="2726" v3="2706"/>
     <triangle v1="2726" v2="2727" v3="2706"/>
     <triangle v1="2727" v2="2728" v3="2706"/>
     <triangle v1="2728" v2="2729" v3="2706"/>
     <triangle v1="2729" v2="2730" v3="2706"/>
     <triangle v1="2731" v2="2706" v3="2730"/>
     <triangle v1="2732" v2="2706" v3="2731"/>
     <triangle v1="2724" v2="2706" v3="2732"/>
     <triangle v1="1192" v2="1417" v3="2640"/>
     <triangle v1="1192" v2="2640" v3="2639"/>
     <triangle v1="2706" v2="2714" v3="722"/>
     <triangle v1="725" v2="722" v3="2714"/>
     <triangle v1="1417" v2="1204" v3="2641"/>
     <triangle v1="1417" v2="2641" v3="2640"/>
     <triangle v1="2733" v2="2734" v3="2735"/>
     <triangle v1="2733" v2="2735" v3="2736"/>
     <triangle v1="2733" v2="2736" v3="2737"/>
     <triangle v1="2738" v2="2739" v3="2737"/>
     <triangle v1="2740" v2="2739" v3="2738"/>
     <triangle v1="2741" v2="2739" v3="2740"/>
     <triangle v1="2742" v2="2739" v3="2741"/>
     <triangle v1="2743" v2="2739" v3="2742"/>
     <triangle v1="2744" v2="2739" v3="2743"/>
     <triangle v1="2745" v2="2739" v3="2744"/>
     <triangle v1="2746" v2="2739" v3="2745"/>
     <triangle v1="2747" v2="2739" v3="2746"/>
     <triangle v1="2733" v2="2737" v3="2739"/>
     <triangle v1="722" v2="723" v3="2704"/>
     <triangle v1="722" v2="2704" v3="2706"/>
     <triangle v1="1204" v2="1203" v3="2642"/>
     <triangle v1="1204" v2="2642" v3="2641"/>
     <triangle v1="1738" v2="1730" v3="908"/>
     <triangle v1="1724" v2="1722" v3="908"/>
     <triangle v1="1719" v2="908" v3="1720"/>
     <triangle v1="1743" v2="1738" v3="908"/>
     <triangle v1="723" v2="783" v3="2678"/>
     <triangle v1="723" v2="2678" v3="2704"/>
     <triangle v1="1203" v2="1419" v3="2643"/>
     <triangle v1="1203" v2="2643" v3="2642"/>
     <triangle v1="1724" v2="908" v3="1730"/>
     <triangle v1="1743" v2="908" v3="1747"/>
     <triangle v1="1754" v2="1751" v3="908"/>
     <triangle v1="783" v2="786" v3="2680"/>
     <triangle v1="783" v2="2680" v3="2678"/>
     <triangle v1="1419" v2="1427" v3="2644"/>
     <triangle v1="1419" v2="2644" v3="2643"/>
     <triangle v1="2734" v2="2748" v3="2749"/>
     <triangle v1="2734" v2="2749" v3="2750"/>
     <triangle v1="2734" v2="2750" v3="2751"/>
     <triangle v1="2734" v2="2751" v3="2752"/>
     <triangle v1="2734" v2="2752" v3="2753"/>
     <triangle v1="2734" v2="2753" v3="2754"/>
     <triangle v1="2734" v2="2754" v3="2755"/>
     <triangle v1="2734" v2="2755" v3="2756"/>
     <triangle v1="2734" v2="2756" v3="2757"/>
     <triangle v1="2734" v2="2757" v3="2758"/>
     <triangle v1="2734" v2="2758" v3="2759"/>
     <triangle v1="786" v2="787" v3="2682"/>
     <triangle v1="786" v2="2682" v3="2680"/>
     <triangle v1="1427" v2="1423" v3="2645"/>
     <triangle v1="1427" v2="2645" v3="2644"/>
     <triangle v1="1747" v2="908" v3="1751"/>
     <triangle v1="1423" v2="1424" v3="2637"/>
     <triangle v1="1423" v2="2637" v3="2645"/>
     <triangle v1="787" v2="788" v3="2683"/>
     <triangle v1="787" v2="2683" v3="2682"/>
     <triangle v1="1754" v2="908" v3="1758"/>
     <triangle v1="1432" v2="2636" v3="2637"/>
     <triangle v1="1432" v2="2637" v3="1424"/>
     <triangle v1="788" v2="773" v3="2684"/>
     <triangle v1="788" v2="2684" v3="2683"/>
     <triangle v1="1221" v2="2634" v3="2636"/>
     <triangle v1="1221" v2="2636" v3="1432"/>
     <triangle v1="2735" v2="2734" v3="2760"/>
     <triangle v1="2761" v2="2760" v3="2734"/>
     <triangle v1="2762" v2="2763" v3="2734"/>
     <triangle v1="2763" v2="2764" v3="2734"/>
     <triangle v1="2764" v2="2765" v3="2734"/>
     <triangle v1="2765" v2="2766" v3="2734"/>
     <triangle v1="2766" v2="2767" v3="2734"/>
     <triangle v1="2767" v2="2768" v3="2734"/>
     <triangle v1="2768" v2="2769" v3="2734"/>
     <triangle v1="2769" v2="2770" v3="2734"/>
     <triangle v1="2770" v2="2771" v3="2734"/>
     <triangle v1="2772" v2="2734" v3="2771"/>
     <triangle v1="2761" v2="2734" v3="2772"/>
     <triangle v1="773" v2="771" v3="2685"/>
     <triangle v1="773" v2="2685" v3="2684"/>
     <triangle v1="771" v2="772" v3="2686"/>
     <triangle v1="771" v2="2686" v3="2685"/>
     <triangle v1="1778" v2="1777" v3="41"/>
     <triangle v1="1805" v2="41" v3="1806"/>
     <triangle v1="1776" v2="1806" v3="41"/>
     <triangle v1="772" v2="801" v3="2687"/>
     <triangle v1="772" v2="2687" v3="2686"/>
     <triangle v1="1776" v2="41" v3="1777"/>
     <triangle v1="2306" v2="1437" v3="2635"/>
     <triangle v1="2762" v2="2734" v3="2773"/>
     <triangle v1="2774" v2="2773" v3="2734"/>
     <triangle v1="2759" v2="2775" v3="2734"/>
     <triangle v1="2775" v2="2776" v3="2734"/>
     <triangle v1="2776" v2="2777" v3="2734"/>
     <triangle v1="2777" v2="2778" v3="2734"/>
     <triangle v1="2778" v2="2779" v3="2734"/>
     <triangle v1="2779" v2="2780" v3="2734"/>
     <triangle v1="2774" v2="2734" v3="2780"/>
     <triangle v1="1782" v2="41" v3="1784"/>
     <triangle v1="801" v2="769" v3="2688"/>
     <triangle v1="801" v2="2688" v3="2687"/>
     <triangle v1="1438" v2="2311" v3="2635"/>
     <triangle v1="1438" v2="2635" v3="1437"/>
     <triangle v1="769" v2="770" v3="2689"/>
     <triangle v1="769" v2="2689" v3="2688"/>
     <triangle v1="1193" v2="2638" v3="2311"/>
     <triangle v1="1193" v2="2311" v3="1438"/>
     <triangle v1="2781" v2="2782" v3="2736"/>
     <triangle v1="2781" v2="2736" v3="2735"/>
     <triangle v1="770" v2="768" v3="2681"/>
     <triangle v1="770" v2="2681" v3="2689"/>
     <triangle v1="1174" v2="1443" v3="2338"/>
     <triangle v1="2782" v2="2783" v3="2737"/>
     <triangle v1="2782" v2="2737" v3="2736"/>
     <triangle v1="1443" v2="1444" v3="2333"/>
     <triangle v1="1443" v2="2333" v3="2338"/>
     <triangle v1="768" v2="767" v3="2679"/>
     <triangle v1="768" v2="2679" v3="2681"/>
     <triangle v1="2783" v2="2784" v3="2738"/>
     <triangle v1="2783" v2="2738" v3="2737"/>
     <triangle v1="1444" v2="1447" v3="2334"/>
     <triangle v1="1444" v2="2334" v3="2333"/>
     <triangle v1="1791" v2="41" v3="1659"/>
     <triangle v1="2784" v2="2785" v3="2740"/>
     <triangle v1="2784" v2="2740" v3="2738"/>
     <triangle v1="1804" v2="41" v3="1805"/>
     <triangle v1="1447" v2="1446" v3="2651"/>
     <triangle v1="1447" v2="2651" v3="2334"/>
     <triangle v1="2785" v2="2786" v3="2741"/>
     <triangle v1="2785" v2="2741" v3="2740"/>
     <triangle v1="2676" v2="2679" v3="766"/>
     <triangle v1="767" v2="766" v3="2679"/>
     <triangle v1="1446" v2="1445" v3="2652"/>
     <triangle v1="1446" v2="2652" v3="2651"/>
     <triangle v1="2786" v2="2787" v3="2742"/>
     <triangle v1="2786" v2="2742" v3="2741"/>
     <triangle v1="766" v2="765" v3="2677"/>
     <triangle v1="766" v2="2677" v3="2676"/>
     <triangle v1="1191" v2="2649" v3="2652"/>
     <triangle v1="1191" v2="2652" v3="1445"/>
     <triangle v1="1813" v2="905" v3="1814"/>
     <triangle v1="1762" v2="905" v3="1813"/>
     <triangle v1="2787" v2="2788" v3="2743"/>
     <triangle v1="2787" v2="2743" v3="2742"/>
     <triangle v1="765" v2="848" v3="2695"/>
     <triangle v1="765" v2="2695" v3="2677"/>
     <triangle v1="1190" v2="2650" v3="2649"/>
     <triangle v1="1190" v2="2649" v3="1191"/>
     <triangle v1="2788" v2="2789" v3="2744"/>
     <triangle v1="2788" v2="2744" v3="2743"/>
     <triangle v1="1462" v2="2306" v3="2650"/>
     <triangle v1="1462" v2="2650" v3="1190"/>
     <triangle v1="848" v2="850" v3="2696"/>
     <triangle v1="848" v2="2696" v3="2695"/>
     <triangle v1="1814" v2="905" v3="1815"/>
     <triangle v1="1920" v2="1918" v3="905"/>
     <triangle v1="2789" v2="2790" v3="2745"/>
     <triangle v1="2789" v2="2745" v3="2744"/>
     <triangle v1="2306" v2="1462" v3="1437"/>
     <triangle v1="850" v2="845" v3="2697"/>
     <triangle v1="850" v2="2697" v3="2696"/>
     <triangle v1="1815" v2="905" v3="1913"/>
     <triangle v1="2790" v2="2791" v3="2746"/>
     <triangle v1="2790" v2="2746" v3="2745"/>
     <triangle v1="1913" v2="905" v3="1916"/>
     <triangle v1="845" v2="844" v3="2698"/>
     <triangle v1="845" v2="2698" v3="2697"/>
     <triangle v1="1916" v2="905" v3="1918"/>
     <triangle v1="41" v2="1804" v3="905"/>
     <triangle v1="2791" v2="2792" v3="2747"/>
     <triangle v1="2791" v2="2747" v3="2746"/>
     <triangle v1="844" v2="852" v3="2699"/>
     <triangle v1="844" v2="2699" v3="2698"/>
     <triangle v1="1922" v2="905" v3="1924"/>
     <triangle v1="2792" v2="2793" v3="2739"/>
     <triangle v1="2792" v2="2739" v3="2747"/>
     <triangle v1="852" v2="851" v3="2700"/>
     <triangle v1="852" v2="2700" v3="2699"/>
     <triangle v1="1920" v2="905" v3="1922"/>
     <triangle v1="2794" v2="2795" v3="2796"/>
     <triangle v1="2796" v2="2795" v3="2797"/>
     <triangle v1="2798" v2="2799" v3="2800"/>
     <triangle v1="2799" v2="2801" v3="2800"/>
     <triangle v1="2801" v2="2802" v3="2800"/>
     <triangle v1="2802" v2="2803" v3="2800"/>
     <triangle v1="2803" v2="2797" v3="2800"/>
     <triangle v1="2793" v2="2804" v3="2733"/>
     <triangle v1="2793" v2="2733" v3="2739"/>
     <triangle v1="851" v2="896" v3="2701"/>
     <triangle v1="851" v2="2701" v3="2700"/>
     <triangle v1="2616" v2="2805" v3="2514"/>
     <triangle v1="2616" v2="2514" v3="2516"/>
     <triangle v1="2804" v2="2806" v3="2734"/>
     <triangle v1="2804" v2="2734" v3="2733"/>
     <triangle v1="896" v2="895" v3="2702"/>
     <triangle v1="896" v2="2702" v3="2701"/>
     <triangle v1="2805" v2="2807" v3="2515"/>
     <triangle v1="2805" v2="2515" v3="2514"/>
     <triangle v1="2806" v2="2808" v3="2734"/>
     <triangle v1="2809" v2="2810" v3="2811"/>
     <triangle v1="2812" v2="2811" v3="2795"/>
     <triangle v1="2813" v2="2795" v3="2794"/>
     <triangle v1="2814" v2="2797" v3="2795"/>
     <triangle v1="2813" v2="2815" v3="2795"/>
     <triangle v1="2816" v2="2795" v3="2815"/>
     <triangle v1="2812" v2="2795" v3="2816"/>
     <triangle v1="2807" v2="2817" v3="2517"/>
     <triangle v1="2807" v2="2517" v3="2515"/>
     <triangle v1="895" v2="706" v3="2703"/>
     <triangle v1="895" v2="2703" v3="2702"/>
     <triangle v1="2808" v2="2748" v3="2734"/>
     <triangle v1="2817" v2="2818" v3="2518"/>
     <triangle v1="2817" v2="2518" v3="2517"/>
     <triangle v1="706" v2="704" v3="2705"/>
     <triangle v1="706" v2="2705" v3="2703"/>
     <triangle v1="2808" v2="2819" v3="2749"/>
     <triangle v1="2808" v2="2749" v3="2748"/>
     <triangle v1="2818" v2="2820" v3="2519"/>
     <triangle v1="2818" v2="2519" v3="2518"/>
     <triangle v1="2705" v2="704" v3="703"/>
     <triangle v1="2705" v2="703" v3="2707"/>
     <triangle v1="2819" v2="2821" v3="2750"/>
     <triangle v1="2819" v2="2750" v3="2749"/>
     <triangle v1="2820" v2="2822" v3="2520"/>
     <triangle v1="2820" v2="2520" v3="2519"/>
     <triangle v1="2823" v2="2810" v3="2824"/>
     <triangle v1="2825" v2="2824" v3="2810"/>
     <triangle v1="2809" v2="2825" v3="2810"/>
     <triangle v1="2826" v2="2811" v3="2810"/>
     <triangle v1="2827" v2="2811" v3="2826"/>
     <triangle v1="2828" v2="2811" v3="2827"/>
     <triangle v1="2829" v2="2811" v3="2828"/>
     <triangle v1="2830" v2="2811" v3="2829"/>
     <triangle v1="2831" v2="2811" v3="2830"/>
     <triangle v1="2832" v2="2811" v3="2831"/>
     <triangle v1="2833" v2="2811" v3="2832"/>
     <triangle v1="2821" v2="2834" v3="2751"/>
     <triangle v1="2821" v2="2751" v3="2750"/>
     <triangle v1="2822" v2="2835" v3="2521"/>
     <triangle v1="2822" v2="2521" v3="2520"/>
     <triangle v1="2834" v2="2836" v3="2752"/>
     <triangle v1="2834" v2="2752" v3="2751"/>
     <triangle v1="2835" v2="2837" v3="2522"/>
     <triangle v1="2835" v2="2522" v3="2521"/>
     <triangle v1="2838" v2="2238" v3="2839"/>
     <triangle v1="2838" v2="2243" v3="2238"/>
     <triangle v1="2244" v2="2245" v3="2238"/>
     <triangle v1="2840" v2="2841" v3="2238"/>
     <triangle v1="2836" v2="2842" v3="2753"/>
     <triangle v1="2836" v2="2753" v3="2752"/>
     <triangle v1="2840" v2="2238" v3="2843"/>
     <triangle v1="2522" v2="2837" v3="2844"/>
     <triangle v1="2522" v2="2844" v3="2523"/>
     <triangle v1="2842" v2="2845" v3="2754"/>
     <triangle v1="2842" v2="2754" v3="2753"/>
     <triangle v1="2839" v2="2238" v3="2841"/>
     <triangle v1="2845" v2="2846" v3="2755"/>
     <triangle v1="2845" v2="2755" v3="2754"/>
     <triangle v1="2847" v2="2798" v3="2800"/>
     <triangle v1="2848" v2="2847" v3="2800"/>
     <triangle v1="2814" v2="2800" v3="2797"/>
     <triangle v1="2849" v2="2848" v3="2800"/>
     <triangle v1="2850" v2="2849" v3="2800"/>
     <triangle v1="2850" v2="2800" v3="2851"/>
     <triangle v1="2850" v2="2851" v3="2852"/>
     <triangle v1="2850" v2="2852" v3="2853"/>
     <triangle v1="2850" v2="2853" v3="2854"/>
     <triangle v1="2850" v2="2854" v3="2855"/>
     <triangle v1="2850" v2="2855" v3="2856"/>
     <triangle v1="2850" v2="2856" v3="2857"/>
     <triangle v1="2858" v2="2859" v3="2857"/>
     <triangle v1="2850" v2="2857" v3="2859"/>
     <triangle v1="2846" v2="2860" v3="2756"/>
     <triangle v1="2846" v2="2756" v3="2755"/>
     <triangle v1="30" v2="2861" v3="2238"/>
     <triangle v1="2862" v2="2863" v3="2528"/>
     <triangle v1="2862" v2="2528" v3="2527"/>
     <triangle v1="2843" v2="2238" v3="2864"/>
     <triangle v1="2860" v2="2865" v3="2757"/>
     <triangle v1="2860" v2="2757" v3="2756"/>
     <triangle v1="2863" v2="2866" v3="2529"/>
     <triangle v1="2863" v2="2529" v3="2528"/>
     <triangle v1="2864" v2="2238" v3="2861"/>
     <triangle v1="2865" v2="19" v3="2758"/>
     <triangle v1="2865" v2="2758" v3="2757"/>
     <triangle v1="2866" v2="2867" v3="2530"/>
     <triangle v1="2866" v2="2530" v3="2529"/>
     <triangle v1="2758" v2="19" v3="388"/>
     <triangle v1="2758" v2="388" v3="2759"/>
     <triangle v1="2795" v2="2811" v3="2868"/>
     <triangle v1="2869" v2="2811" v3="2833"/>
     <triangle v1="2870" v2="2811" v3="2869"/>
     <triangle v1="2868" v2="2811" v3="2871"/>
     <triangle v1="2872" v2="2811" v3="2870"/>
     <triangle v1="2873" v2="2811" v3="2872"/>
     <triangle v1="2871" v2="2811" v3="2873"/>
     <triangle v1="2867" v2="2874" v3="2531"/>
     <triangle v1="2867" v2="2531" v3="2530"/>
     <triangle v1="30" v2="2238" v3="31"/>
     <triangle v1="2874" v2="2875" v3="2526"/>
     <triangle v1="2874" v2="2526" v3="2531"/>
     <triangle v1="2876" v2="2525" v3="2526"/>
     <triangle v1="2876" v2="2526" v3="2875"/>
     <triangle v1="2764" v2="2877" v3="2878"/>
     <triangle v1="2764" v2="2878" v3="2765"/>
     <triangle v1="66" v2="2239" v3="359"/>
     <triangle v1="1513" v2="1514" v3="2847"/>
     <triangle v1="1513" v2="2847" v3="2848"/>
     <triangle v1="2212" v2="2525" v3="2876"/>
     <triangle v1="2212" v2="2876" v3="2560"/>
     <triangle v1="2878" v2="63" v3="2766"/>
     <triangle v1="2878" v2="2766" v3="2765"/>
     <triangle v1="1514" v2="1546" v3="2798"/>
     <triangle v1="1514" v2="2798" v3="2847"/>
     <triangle v1="2239" v2="2240" v3="856"/>
     <triangle v1="857" v2="856" v3="2240"/>
     <triangle v1="2548" v2="2879" v3="2880"/>
     <triangle v1="2548" v2="2880" v3="2547"/>
     <triangle v1="63" v2="65" v3="2767"/>
     <triangle v1="63" v2="2767" v3="2766"/>
     <triangle v1="1546" v2="1547" v3="2799"/>
     <triangle v1="1546" v2="2799" v3="2798"/>
     <triangle v1="862" v2="2240" v3="871"/>
     <triangle v1="65" v2="109" v3="2768"/>
     <triangle v1="65" v2="2768" v3="2767"/>
     <triangle v1="2881" v2="2549" v3="2547"/>
     <triangle v1="2881" v2="2547" v3="2880"/>
     <triangle v1="883" v2="2240" v3="1039"/>
     <triangle v1="1547" v2="1549" v3="2801"/>
     <triangle v1="1547" v2="2801" v3="2799"/>
     <triangle v1="109" v2="358" v3="2769"/>
     <triangle v1="109" v2="2769" v3="2768"/>
     <triangle v1="871" v2="2240" v3="883"/>
     <triangle v1="1065" v2="1059" v3="2240"/>
     <triangle v1="2882" v2="2550" v3="2549"/>
     <triangle v1="2882" v2="2549" v3="2881"/>
     <triangle v1="1549" v2="1548" v3="2802"/>
     <triangle v1="1549" v2="2802" v3="2801"/>
     <triangle v1="358" v2="363" v3="2770"/>
     <triangle v1="358" v2="2770" v3="2769"/>
     <triangle v1="2527" v2="2550" v3="2882"/>
     <triangle v1="2527" v2="2882" v3="2862"/>
     <triangle v1="1548" v2="1521" v3="2803"/>
     <triangle v1="1548" v2="2803" v3="2802"/>
     <triangle v1="1039" v2="2240" v3="1043"/>
     <triangle v1="363" v2="366" v3="2771"/>
     <triangle v1="363" v2="2771" v3="2770"/>
     <triangle v1="2551" v2="2523" v3="2883"/>
     <triangle v1="2844" v2="2883" v3="2523"/>
     <triangle v1="1520" v2="2797" v3="2803"/>
     <triangle v1="1520" v2="2803" v3="1521"/>
     <triangle v1="1043" v2="2240" v3="1059"/>
     <triangle v1="366" v2="370" v3="2772"/>
     <triangle v1="366" v2="2772" v3="2771"/>
     <triangle v1="2883" v2="2884" v3="2552"/>
     <triangle v1="2883" v2="2552" v3="2551"/>
     <triangle v1="1520" v2="2019" v3="2796"/>
     <triangle v1="1520" v2="2796" v3="2797"/>
     <triangle v1="370" v2="2885" v3="2761"/>
     <triangle v1="370" v2="2761" v3="2772"/>
     <triangle v1="2884" v2="2886" v3="2553"/>
     <triangle v1="2884" v2="2553" v3="2552"/>
     <triangle v1="2019" v2="2029" v3="2794"/>
     <triangle v1="2019" v2="2794" v3="2796"/>
     <triangle v1="2887" v2="2760" v3="2761"/>
     <triangle v1="2887" v2="2761" v3="2885"/>
     <triangle v1="2886" v2="2888" v3="2554"/>
     <triangle v1="2886" v2="2554" v3="2553"/>
     <triangle v1="2735" v2="2760" v3="2887"/>
     <triangle v1="2735" v2="2887" v3="2781"/>
     <triangle v1="1083" v2="2240" v3="1087"/>
     <triangle v1="2888" v2="2889" v3="2555"/>
     <triangle v1="2888" v2="2555" v3="2554"/>
     <triangle v1="2813" v2="2794" v3="2054"/>
     <triangle v1="2029" v2="2054" v3="2794"/>
     <triangle v1="2762" v2="425" v3="2763"/>
     <triangle v1="1105" v2="2239" v3="1102"/>
     <triangle v1="2890" v2="2556" v3="2555"/>
     <triangle v1="2890" v2="2555" v3="2889"/>
     <triangle v1="2054" v2="2056" v3="2815"/>
     <triangle v1="2054" v2="2815" v3="2813"/>
     <triangle v1="2877" v2="2764" v3="2763"/>
     <triangle v1="2877" v2="2763" v3="425"/>
     <triangle v1="2239" v2="856" v3="1102"/>
     <triangle v1="2056" v2="1519" v3="2816"/>
     <triangle v1="2056" v2="2816" v3="2815"/>
     <triangle v1="2891" v2="2557" v3="2556"/>
     <triangle v1="2891" v2="2556" v3="2890"/>
     <triangle v1="2775" v2="2759" v3="389"/>
     <triangle v1="388" v2="389" v3="2759"/>
     <triangle v1="1519" v2="1518" v3="2812"/>
     <triangle v1="1519" v2="2812" v3="2816"/>
     <triangle v1="2892" v2="2558" v3="2557"/>
     <triangle v1="2892" v2="2557" v3="2891"/>
     <triangle v1="389" v2="390" v3="2776"/>
     <triangle v1="389" v2="2776" v3="2775"/>
     <triangle v1="359" v2="2239" v3="1110"/>
     <triangle v1="1116" v2="1110" v3="2239"/>
     <triangle v1="2893" v2="2559" v3="2558"/>
     <triangle v1="2893" v2="2558" v3="2892"/>
     <triangle v1="390" v2="394" v3="2777"/>
     <triangle v1="390" v2="2777" v3="2776"/>
     <triangle v1="2713" v2="742" v3="925"/>
     <triangle v1="2713" v2="925" v3="2715"/>
     <triangle v1="1116" v2="2239" v3="1121"/>
     <triangle v1="2894" v2="2503" v3="2559"/>
     <triangle v1="2894" v2="2559" v3="2893"/>
     <triangle v1="1141" v2="2239" v3="1143"/>
     <triangle v1="394" v2="402" v3="2778"/>
     <triangle v1="394" v2="2778" v3="2777"/>
     <triangle v1="925" v2="930" v3="2717"/>
     <triangle v1="925" v2="2717" v3="2715"/>
     <triangle v1="2879" v2="2548" v3="2503"/>
     <triangle v1="2879" v2="2503" v3="2894"/>
     <triangle v1="402" v2="403" v3="2779"/>
     <triangle v1="402" v2="2779" v3="2778"/>
     <triangle v1="930" v2="937" v3="2718"/>
     <triangle v1="930" v2="2718" v3="2717"/>
     <triangle v1="2895" v2="2780" v3="2779"/>
     <triangle v1="2895" v2="2779" v3="403"/>
     <triangle v1="1105" v2="1160" v3="2239"/>
     <triangle v1="937" v2="927" v3="2719"/>
     <triangle v1="937" v2="2719" v3="2718"/>
     <triangle v1="2896" v2="2774" v3="2780"/>
     <triangle v1="2896" v2="2780" v3="2895"/>
     <triangle v1="927" v2="926" v3="2720"/>
     <triangle v1="927" v2="2720" v3="2719"/>
     <triangle v1="416" v2="2773" v3="2774"/>
     <triangle v1="416" v2="2774" v3="2896"/>
     <triangle v1="2897" v2="2898" v3="2899"/>
     <triangle v1="2900" v2="2899" v3="2898"/>
     <triangle v1="2900" v2="2898" v3="2901"/>
     <triangle v1="2900" v2="2901" v3="2902"/>
     <triangle v1="2900" v2="2902" v3="2903"/>
     <triangle v1="2900" v2="2903" v3="2904"/>
     <triangle v1="2900" v2="2904" v3="2905"/>
     <triangle v1="2900" v2="2905" v3="2906"/>
     <triangle v1="1156" v2="2239" v3="1160"/>
     <triangle v1="926" v2="948" v3="2721"/>
     <triangle v1="926" v2="2721" v3="2720"/>
     <triangle v1="417" v2="2762" v3="2773"/>
     <triangle v1="417" v2="2773" v3="416"/>
     <triangle v1="2762" v2="417" v3="425"/>
     <triangle v1="948" v2="727" v3="2722"/>
     <triangle v1="948" v2="2722" v3="2721"/>
     <triangle v1="2278" v2="1176" v3="2283"/>
     <triangle v1="1194" v2="1176" v3="2278"/>
     <triangle v1="2907" v2="2908" v3="2909"/>
     <triangle v1="2909" v2="2908" v3="2910"/>
     <triangle v1="2911" v2="2912" v3="2908"/>
     <triangle v1="2910" v2="2908" v3="2913"/>
     <triangle v1="2914" v2="2908" v3="2912"/>
     <triangle v1="2913" v2="2908" v3="2914"/>
     <triangle v1="727" v2="726" v3="2723"/>
     <triangle v1="727" v2="2723" v3="2722"/>
     <triangle v1="1202" v2="2277" v3="2284"/>
     <triangle v1="1178" v2="1202" v3="2284"/>
     <triangle v1="726" v2="724" v3="2716"/>
     <triangle v1="726" v2="2716" v3="2723"/>
     <triangle v1="1505" v2="1482" v3="2280"/>
     <triangle v1="2285" v2="2280" v3="1482"/>
     <triangle v1="2451" v2="2436" v3="428"/>
     <triangle v1="2436" v2="2425" v3="437"/>
     <triangle v1="725" v2="2714" v3="2716"/>
     <triangle v1="725" v2="2716" v3="724"/>
     <triangle v1="2286" v2="1481" v3="2279"/>
     <triangle v1="1481" v2="1517" v3="2279"/>
     <triangle v1="1924" v2="905" v3="1939"/>
     <triangle v1="1939" v2="905" v3="1804"/>
     <triangle v1="2240" v2="2239" v3="2282"/>
     <triangle v1="2288" v2="2282" v3="2239"/>
     <triangle v1="431" v2="2453" v3="2452"/>
     <triangle v1="2488" v2="428" v3="2452"/>
     <triangle v1="2238" v2="2242" v3="2287"/>
     <triangle v1="2281" v2="2287" v3="2242"/>
     <triangle v1="1388" v2="1387" v3="1450"/>
     <triangle v1="1453" v2="1450" v3="1387"/>
     <triangle v1="915" v2="112" v3="2112"/>
     <triangle v1="2112" v2="2109" v3="915"/>
     <triangle v1="2725" v2="2707" v3="982"/>
     <triangle v1="703" v2="982" v3="2707"/>
     <triangle v1="1376" v2="1375" v3="1458"/>
     <triangle v1="1459" v2="1458" v3="1375"/>
     <triangle v1="982" v2="985" v3="2726"/>
     <triangle v1="982" v2="2726" v3="2725"/>
     <triangle v1="1373" v2="828" v3="1460"/>
     <triangle v1="790" v2="1460" v3="828"/>
     <triangle v1="2049" v2="9" v3="2050"/>
     <triangle v1="2352" v2="9" v3="2353"/>
     <triangle v1="2353" v2="9" v3="2049"/>
     <triangle v1="2148" v2="9" v3="2339"/>
     <triangle v1="2339" v2="9" v3="2352"/>
     <triangle v1="53" v2="2050" v3="9"/>
     <triangle v1="985" v2="991" v3="2727"/>
     <triangle v1="985" v2="2727" v3="2726"/>
     <triangle v1="991" v2="987" v3="2728"/>
     <triangle v1="991" v2="2728" v3="2727"/>
     <triangle v1="1702" v2="2261" v3="1706"/>
     <triangle v1="987" v2="986" v3="2729"/>
     <triangle v1="987" v2="2729" v3="2728"/>
     <triangle v1="2373" v2="112" v3="113"/>
     <triangle v1="2373" v2="203" v3="112"/>
     <triangle v1="745" v2="2730" v3="2729"/>
     <triangle v1="745" v2="2729" v3="986"/>
     <triangle v1="744" v2="2731" v3="2730"/>
     <triangle v1="744" v2="2730" v3="745"/>
     <triangle v1="2915" v2="2916" v3="2917"/>
     <triangle v1="2915" v2="2917" v3="2918"/>
     <triangle v1="2915" v2="2918" v3="2919"/>
     <triangle v1="2915" v2="2919" v3="2920"/>
     <triangle v1="2915" v2="2920" v3="2921"/>
     <triangle v1="2915" v2="2921" v3="2922"/>
     <triangle v1="2915" v2="2922" v3="2923"/>
     <triangle v1="2915" v2="2923" v3="2924"/>
     <triangle v1="2915" v2="2924" v3="2925"/>
     <triangle v1="2915" v2="2925" v3="2926"/>
     <triangle v1="1714" v2="1710" v3="486"/>
     <triangle v1="2093" v2="2091" v3="915"/>
     <triangle v1="2077" v2="53" v3="2079"/>
     <triangle v1="915" v2="2079" v3="53"/>
     <triangle v1="53" v2="2069" v3="2067"/>
     <triangle v1="2067" v2="2065" v3="53"/>
     <triangle v1="2061" v2="2059" v3="53"/>
     <triangle v1="2057" v2="2055" v3="53"/>
     <triangle v1="743" v2="2732" v3="2731"/>
     <triangle v1="743" v2="2731" v3="744"/>
     <triangle v1="1721" v2="486" v3="1723"/>
     <triangle v1="1742" v2="1737" v3="486"/>
     <triangle v1="1006" v2="2724" v3="2732"/>
     <triangle v1="1006" v2="2732" v3="743"/>
     <triangle v1="2050" v2="53" v3="2052"/>
     <triangle v1="741" v2="2712" v3="2724"/>
     <triangle v1="741" v2="2724" v3="1006"/>
     <triangle v1="1727" v2="486" v3="1731"/>
     <triangle v1="2052" v2="53" v3="2055"/>
     <triangle v1="2713" v2="2712" v3="741"/>
     <triangle v1="2713" v2="741" v3="742"/>
     <triangle v1="1731" v2="486" v3="1737"/>
     <triangle v1="1750" v2="1746" v3="486"/>
     <triangle v1="2057" v2="53" v3="2059"/>
     <triangle v1="2927" v2="2928" v3="2929"/>
     <triangle v1="2930" v2="2928" v3="2927"/>
     <triangle v1="2931" v2="2928" v3="2930"/>
     <triangle v1="2932" v2="2928" v3="2931"/>
     <triangle v1="2933" v2="2928" v3="2932"/>
     <triangle v1="2934" v2="2928" v3="2933"/>
     <triangle v1="2935" v2="2929" v3="2928"/>
     <triangle v1="2936" v2="2928" v3="2934"/>
     <triangle v1="2937" v2="2928" v3="2936"/>
     <triangle v1="2938" v2="2928" v3="2937"/>
     <triangle v1="2939" v2="2928" v3="2938"/>
     <triangle v1="2940" v2="2928" v3="2939"/>
     <triangle v1="2928" v2="2917" v3="2935"/>
     <triangle v1="2916" v2="2935" v3="2917"/>
     <triangle v1="2061" v2="53" v3="2065"/>
     <triangle v1="1742" v2="486" v3="1746"/>
     <triangle v1="1750" v2="486" v3="1755"/>
     <triangle v1="2928" v2="2941" v3="2942"/>
     <triangle v1="2942" v2="2943" v3="2944"/>
     <triangle v1="2945" v2="2942" v3="2946"/>
     <triangle v1="2947" v2="2942" v3="2945"/>
     <triangle v1="2943" v2="2942" v3="2947"/>
     <triangle v1="2948" v2="2944" v3="2943"/>
     <triangle v1="2948" v2="2943" v3="2949"/>
     <triangle v1="2948" v2="2949" v3="2950"/>
     <triangle v1="2951" v2="2952" v3="2950"/>
     <triangle v1="2948" v2="2950" v3="2952"/>
     <triangle v1="111" v2="134" v3="2953"/>
     <triangle v1="14" v2="96" v3="2953"/>
     <triangle v1="2954" v2="2953" v3="205"/>
     <triangle v1="13" v2="96" v3="14"/>
     <triangle v1="16" v2="96" v3="13"/>
     <triangle v1="25" v2="96" v3="16"/>
     <triangle v1="45" v2="96" v3="25"/>
     <triangle v1="56" v2="96" v3="45"/>
     <triangle v1="73" v2="96" v3="56"/>
     <triangle v1="84" v2="96" v3="73"/>
     <triangle v1="94" v2="96" v3="84"/>
     <triangle v1="111" v2="2953" v3="96"/>
     <triangle v1="2069" v2="53" v3="2070"/>
     <triangle v1="53" v2="2072" v3="2070"/>
     <triangle v1="1842" v2="1837" v3="2262"/>
     <triangle v1="1836" v2="2262" v3="1837"/>
     <triangle v1="1842" v2="2262" v3="1846"/>
     <triangle v1="2946" v2="2942" v3="2955"/>
     <triangle v1="2955" v2="2942" v3="2941"/>
     <triangle v1="2940" v2="2956" v3="2928"/>
     <triangle v1="2956" v2="2957" v3="2928"/>
     <triangle v1="2957" v2="2958" v3="2928"/>
     <triangle v1="2958" v2="2959" v3="2928"/>
     <triangle v1="2959" v2="2960" v3="2928"/>
     <triangle v1="2960" v2="2961" v3="2928"/>
     <triangle v1="2961" v2="2962" v3="2928"/>
     <triangle v1="2962" v2="2963" v3="2928"/>
     <triangle v1="2963" v2="2964" v3="2928"/>
     <triangle v1="2941" v2="2928" v3="2964"/>
     <triangle v1="2072" v2="53" v3="2077"/>
     <triangle v1="2262" v2="1852" v3="1850"/>
     <triangle v1="155" v2="2953" v3="141"/>
     <triangle v1="162" v2="2953" v3="155"/>
     <triangle v1="166" v2="2953" v3="162"/>
     <triangle v1="169" v2="2953" v3="166"/>
     <triangle v1="186" v2="2953" v3="169"/>
     <triangle v1="205" v2="2953" v3="186"/>
     <triangle v1="134" v2="141" v3="2953"/>
     <triangle v1="209" v2="2965" v3="205"/>
     <triangle v1="220" v2="2965" v3="209"/>
     <triangle v1="224" v2="2965" v3="220"/>
     <triangle v1="232" v2="2965" v3="224"/>
     <triangle v1="236" v2="2965" v3="232"/>
     <triangle v1="2965" v2="2954" v3="205"/>
     <triangle v1="2362" v2="431" v3="2363"/>
     <triangle v1="2472" v2="431" v3="2473"/>
     <triangle v1="434" v2="2363" v3="431"/>
     <triangle v1="2471" v2="2470" v3="431"/>
     <triangle v1="2469" v2="2468" v3="431"/>
     <triangle v1="2453" v2="431" v3="2454"/>
     <triangle v1="1852" v2="2262" v3="1855"/>
     <triangle v1="2966" v2="2967" v3="2928"/>
     <triangle v1="2966" v2="2928" v3="2942"/>
     <triangle v1="2967" v2="2968" v3="2917"/>
     <triangle v1="2967" v2="2917" v3="2928"/>
     <triangle v1="2965" v2="271" v3="324"/>
     <triangle v1="320" v2="324" v3="271"/>
     <triangle v1="256" v2="259" v3="2965"/>
     <triangle v1="259" v2="263" v3="2965"/>
     <triangle v1="263" v2="271" v3="2965"/>
     <triangle v1="271" v2="274" v3="320"/>
     <triangle v1="274" v2="297" v3="320"/>
     <triangle v1="297" v2="300" v3="320"/>
     <triangle v1="316" v2="320" v3="300"/>
     <triangle v1="316" v2="300" v3="303"/>
     <triangle v1="2376" v2="2375" v3="434"/>
     <triangle v1="2370" v2="2369" v3="434"/>
     <triangle v1="2368" v2="2367" v3="434"/>
     <triangle v1="2377" v2="2376" v3="437"/>
     <triangle v1="1518" v2="2063" v3="2811"/>
     <triangle v1="1518" v2="2811" v3="2812"/>
     <triangle v1="2261" v2="1656" v3="2262"/>
     <triangle v1="1857" v2="2262" v3="1860"/>
     <triangle v1="2063" v2="2062" v3="2809"/>
     <triangle v1="2063" v2="2809" v3="2811"/>
     <triangle v1="2487" v2="431" v3="2362"/>
     <triangle v1="1860" v2="2262" v3="1655"/>
     <triangle v1="256" v2="2965" v3="380"/>
     <triangle v1="376" v2="380" v3="2965"/>
     <triangle v1="236" v2="335" v3="2965"/>
     <triangle v1="335" v2="340" v3="2965"/>
     <triangle v1="340" v2="345" v3="2965"/>
     <triangle v1="345" v2="348" v3="2965"/>
     <triangle v1="348" v2="351" v3="2965"/>
     <triangle v1="351" v2="357" v3="2965"/>
     <triangle v1="369" v2="2965" v3="357"/>
     <triangle v1="373" v2="2965" v3="369"/>
     <triangle v1="376" v2="2965" v3="373"/>
     <triangle v1="1864" v2="2262" v3="1865"/>
     <triangle v1="2363" v2="434" v3="2364"/>
     <triangle v1="2366" v2="2365" v3="434"/>
     <triangle v1="2825" v2="2809" v3="1490"/>
     <triangle v1="2062" v2="1490" v3="2809"/>
     <triangle v1="1836" v2="1865" v3="2262"/>
     <triangle v1="329" v2="2965" v3="324"/>
     <triangle v1="2364" v2="434" v3="2365"/>
     <triangle v1="2366" v2="434" v3="2367"/>
     <triangle v1="1490" v2="1489" v3="2824"/>
     <triangle v1="1490" v2="2824" v3="2825"/>
     <triangle v1="2368" v2="434" v3="2369"/>
     <triangle v1="329" v2="1038" v3="2954"/>
     <triangle v1="329" v2="2954" v3="2965"/>
     <triangle v1="1761" v2="484" v3="1869"/>
     <triangle v1="1489" v2="1488" v3="2823"/>
     <triangle v1="1489" v2="2823" v3="2824"/>
     <triangle v1="1869" v2="484" v3="1872"/>
     <triangle v1="1881" v2="1876" v3="484"/>
     <triangle v1="1038" v2="1276" v3="2953"/>
     <triangle v1="1038" v2="2953" v3="2954"/>
     <triangle v1="1872" v2="484" v3="1873"/>
     <triangle v1="1488" v2="1487" v3="2810"/>
     <triangle v1="1488" v2="2810" v3="2823"/>
     <triangle v1="1276" v2="11" v3="14"/>
     <triangle v1="1276" v2="14" v3="2953"/>
     <triangle v1="1873" v2="484" v3="1876"/>
     <triangle v1="1897" v2="1884" v3="484"/>
     <triangle v1="1487" v2="1486" v3="2826"/>
     <triangle v1="1487" v2="2826" v3="2810"/>
     <triangle v1="2262" v2="1864" v3="484"/>
     <triangle v1="434" v2="2371" v3="2370"/>
     <triangle v1="1486" v2="1485" v3="2827"/>
     <triangle v1="1486" v2="2827" v3="2826"/>
     <triangle v1="1881" v2="484" v3="1884"/>
     <triangle v1="1898" v2="484" v3="1911"/>
     <triangle v1="2371" v2="434" v3="2372"/>
     <triangle v1="2372" v2="434" v3="2374"/>
     <triangle v1="1485" v2="2075" v3="2828"/>
     <triangle v1="1485" v2="2828" v3="2827"/>
     <triangle v1="2374" v2="434" v3="2375"/>
     <triangle v1="1897" v2="484" v3="1898"/>
     <triangle v1="2075" v2="2074" v3="2829"/>
     <triangle v1="2075" v2="2829" v3="2828"/>
     <triangle v1="434" v2="437" v3="2376"/>
     <triangle v1="2074" v2="1484" v3="2830"/>
     <triangle v1="2074" v2="2830" v3="2829"/>
     <triangle v1="2377" v2="437" v3="2390"/>
     <triangle v1="2412" v2="2403" v3="437"/>
     <triangle v1="1911" v2="484" v3="1915"/>
     <triangle v1="1915" v2="484" v3="1864"/>
     <triangle v1="2390" v2="437" v3="2401"/>
     <triangle v1="1484" v2="1483" v3="2831"/>
     <triangle v1="1484" v2="2831" v3="2830"/>
     <triangle v1="2401" v2="437" v3="2402"/>
     <triangle v1="2422" v2="2413" v3="437"/>
     <triangle v1="2402" v2="437" v3="2403"/>
     <triangle v1="2831" v2="1483" v3="2087"/>
     <triangle v1="2831" v2="2087" v3="2832"/>
     <triangle v1="2412" v2="437" v3="2413"/>
     <triangle v1="2424" v2="2423" v3="437"/>
     <triangle v1="2087" v2="2090" v3="2832"/>
     <triangle v1="495" v2="493" v3="2086"/>
     <triangle v1="2086" v2="2084" v3="495"/>
     <triangle v1="2071" v2="2068" v3="495"/>
     <triangle v1="2066" v2="2064" v3="495"/>
     <triangle v1="2422" v2="437" v3="2423"/>
     <triangle v1="2851" v2="1506" v3="1504"/>
     <triangle v1="2851" v2="1504" v3="2852"/>
     <triangle v1="2424" v2="437" v3="2425"/>
     <triangle v1="2268" v2="2116" v3="2115"/>
     <triangle v1="2268" v2="2115" v3="493"/>
     <triangle v1="437" v2="428" v3="2436"/>
     <triangle v1="1504" v2="1503" v3="2853"/>
     <triangle v1="1504" v2="2853" v3="2852"/>
     <triangle v1="2454" v2="431" v3="2468"/>
     <triangle v1="1503" v2="2092" v3="2854"/>
     <triangle v1="1503" v2="2854" v3="2853"/>
     <triangle v1="2014" v2="2268" v3="2017"/>
     <triangle v1="2106" v2="2268" v3="2108"/>
     <triangle v1="2106" v2="2104" v3="2268"/>
     <triangle v1="2102" v2="2100" v3="2268"/>
     <triangle v1="2469" v2="431" v3="2470"/>
     <triangle v1="431" v2="2472" v3="2471"/>
     <triangle v1="2092" v2="2094" v3="2855"/>
     <triangle v1="2092" v2="2855" v3="2854"/>
     <triangle v1="2094" v2="2095" v3="2856"/>
     <triangle v1="2094" v2="2856" v3="2855"/>
     <triangle v1="2267" v2="495" v3="2058"/>
     <triangle v1="2064" v2="2060" v3="495"/>
     <triangle v1="2058" v2="2053" v3="2267"/>
     <triangle v1="2267" v2="2051" v3="2048"/>
     <triangle v1="2048" v2="2047" v3="2267"/>
     <triangle v1="2473" v2="431" v3="2474"/>
     <triangle v1="2095" v2="2103" v3="2857"/>
     <triangle v1="2095" v2="2857" v3="2856"/>
     <triangle v1="2474" v2="431" v3="2487"/>
     <triangle v1="2017" v2="2267" v3="2018"/>
     <triangle v1="2103" v2="2099" v3="2858"/>
     <triangle v1="2103" v2="2858" v3="2857"/>
     <triangle v1="2018" v2="2267" v3="2028"/>
     <triangle v1="2030" v2="2267" v3="2031"/>
     <triangle v1="2099" v2="1515" v3="2859"/>
     <triangle v1="2099" v2="2859" v3="2858"/>
     <triangle v1="2028" v2="2267" v3="2030"/>
     <triangle v1="2031" v2="2267" v3="2032"/>
     <triangle v1="2490" v2="2489" v3="428"/>
     <triangle v1="2451" v2="428" v3="2489"/>
     <triangle v1="2046" v2="2033" v3="2267"/>
     <triangle v1="1515" v2="1516" v3="2850"/>
     <triangle v1="1515" v2="2850" v3="2859"/>
     <triangle v1="2490" v2="428" v3="2500"/>
     <triangle v1="2500" v2="428" v3="2501"/>
     <triangle v1="2512" v2="2511" v3="428"/>
     <triangle v1="2501" v2="428" v3="2510"/>
     <triangle v1="2111" v2="2849" v3="2850"/>
     <triangle v1="2111" v2="2850" v3="1516"/>
     <triangle v1="2032" v2="2267" v3="2033"/>
     <triangle v1="2046" v2="2267" v3="2047"/>
     <triangle v1="2510" v2="428" v3="2511"/>
     <triangle v1="431" v2="2452" v3="428"/>
     <triangle v1="2111" v2="1513" v3="2849"/>
     <triangle v1="2848" v2="2849" v3="1513"/>
     <triangle v1="2512" v2="428" v3="2513"/>
     <triangle v1="2513" v2="428" v3="2524"/>
     <triangle v1="2524" v2="428" v3="2488"/>
     <triangle v1="2117" v2="2814" v3="2228"/>
     <triangle v1="1507" v2="2800" v3="2814"/>
     <triangle v1="1507" v2="2814" v3="2117"/>
     <triangle v1="2663" v2="2662" v3="449"/>
     <triangle v1="2662" v2="2661" v3="456"/>
     <triangle v1="1506" v2="2851" v3="2800"/>
     <triangle v1="1506" v2="2800" v3="1507"/>
     <triangle v1="449" v2="451" v3="2664"/>
     <triangle v1="2664" v2="2675" v3="449"/>
     <triangle v1="2710" v2="2709" v3="449"/>
     <triangle v1="449" v2="2709" v3="2708"/>
     <triangle v1="2708" v2="2694" v3="449"/>
     <triangle v1="2693" v2="2692" v3="449"/>
     <triangle v1="2051" v2="2267" v3="2053"/>
     <triangle v1="2090" v2="2833" v3="2832"/>
     <triangle v1="2605" v2="451" v3="2606"/>
     <triangle v1="2672" v2="451" v3="2673"/>
     <triangle v1="2671" v2="451" v3="2672"/>
     <triangle v1="453" v2="2606" v3="451"/>
     <triangle v1="2666" v2="2665" v3="451"/>
     <triangle v1="2090" v2="2120" v3="2869"/>
     <triangle v1="2090" v2="2869" v3="2833"/>
     <triangle v1="2646" v2="2632" v3="453"/>
     <triangle v1="2629" v2="2619" v3="453"/>
     <triangle v1="2619" v2="2618" v3="453"/>
     <triangle v1="2617" v2="2615" v3="453"/>
     <triangle v1="2647" v2="2646" v3="456"/>
     <triangle v1="2060" v2="2058" v3="495"/>
     <triangle v1="2120" v2="1512" v3="2870"/>
     <triangle v1="2120" v2="2870" v3="2869"/>
     <triangle v1="2674" v2="451" v3="2605"/>
     <triangle v1="2606" v2="453" v3="2608"/>
     <triangle v1="2613" v2="2611" v3="453"/>
     <triangle v1="1512" v2="1511" v3="2872"/>
     <triangle v1="1512" v2="2872" v3="2870"/>
     <triangle v1="2066" v2="495" v3="2068"/>
     <triangle v1="2078" v2="2076" v3="495"/>
     <triangle v1="2608" v2="453" v3="2611"/>
     <triangle v1="2613" v2="453" v3="2615"/>
     <triangle v1="2617" v2="453" v3="2618"/>
     <triangle v1="1511" v2="1510" v3="2873"/>
     <triangle v1="1511" v2="2873" v3="2872"/>
     <triangle v1="2071" v2="495" v3="2073"/>
     <triangle v1="1508" v2="2871" v3="2873"/>
     <triangle v1="1508" v2="2873" v3="1510"/>
     <triangle v1="2073" v2="495" v3="2076"/>
     <triangle v1="2082" v2="2080" v3="495"/>
     <triangle v1="1509" v2="2868" v3="2871"/>
     <triangle v1="1509" v2="2871" v3="1508"/>
     <triangle v1="2629" v2="453" v3="2630"/>
     <triangle v1="2228" v2="2795" v3="2868"/>
     <triangle v1="2228" v2="2868" v3="1509"/>
     <triangle v1="2078" v2="495" v3="2080"/>
     <triangle v1="2630" v2="453" v3="2631"/>
     <triangle v1="2631" v2="453" v3="2632"/>
     <triangle v1="2814" v2="2795" v3="2228"/>
     <triangle v1="453" v2="456" v3="2646"/>
     <triangle v1="2082" v2="495" v3="2084"/>
     <triangle v1="2647" v2="456" v3="2648"/>
     <triangle v1="2656" v2="2655" v3="456"/>
     <triangle v1="2648" v2="456" v3="2653"/>
     <triangle v1="2086" v2="493" v3="2089"/>
     <triangle v1="2653" v2="456" v3="2654"/>
     <triangle v1="2658" v2="2657" v3="456"/>
     <triangle v1="2654" v2="456" v3="2655"/>
     <triangle v1="2969" v2="2970" v3="2971"/>
     <triangle v1="2972" v2="2973" v3="2971"/>
     <triangle v1="1084" v2="2970" v3="2969"/>
     <triangle v1="2972" v2="2971" v3="2970"/>
     <triangle v1="2974" v2="2971" v3="2973"/>
     <triangle v1="2975" v2="2974" v3="2973"/>
     <triangle v1="2975" v2="2973" v3="2976"/>
     <triangle v1="2975" v2="2976" v3="2977"/>
     <triangle v1="2975" v2="2977" v3="2978"/>
     <triangle v1="2656" v2="456" v3="2657"/>
     <triangle v1="2660" v2="2659" v3="456"/>
     <triangle v1="2097" v2="2096" v3="2268"/>
     <triangle v1="2658" v2="456" v3="2659"/>
     <triangle v1="2097" v2="2268" v3="2100"/>
     <triangle v1="2102" v2="2268" v3="2104"/>
     <triangle v1="2660" v2="456" v3="2661"/>
     <triangle v1="2979" v2="2980" v3="2981"/>
     <triangle v1="2982" v2="2981" v3="1146"/>
     <triangle v1="2983" v2="2984" v3="1146"/>
     <triangle v1="1146" v2="1157" v3="2983"/>
     <triangle v1="2985" v2="1146" v3="2984"/>
     <triangle v1="2982" v2="1146" v3="2985"/>
     <triangle v1="456" v2="449" v3="2662"/>
     <triangle v1="2665" v2="2664" v3="451"/>
     <triangle v1="2666" v2="451" v3="2667"/>
     <triangle v1="2667" v2="451" v3="2668"/>
     <triangle v1="2671" v2="2670" v3="451"/>
     <triangle v1="2668" v2="451" v3="2669"/>
     <triangle v1="2108" v2="2268" v3="2110"/>
     <triangle v1="2267" v2="2017" v3="2268"/>
     <triangle v1="2669" v2="451" v3="2670"/>
     <triangle v1="2110" v2="2268" v3="2113"/>
     <triangle v1="2986" v2="2980" v3="2987"/>
     <triangle v1="2988" v2="2987" v3="2980"/>
     <triangle v1="2979" v2="2988" v3="2980"/>
     <triangle v1="2989" v2="2981" v3="2980"/>
     <triangle v1="2990" v2="2981" v3="2989"/>
     <triangle v1="2991" v2="2981" v3="2990"/>
     <triangle v1="33" v2="2981" v3="2991"/>
     <triangle v1="32" v2="2981" v3="33"/>
     <triangle v1="67" v2="2981" v3="32"/>
     <triangle v1="360" v2="2981" v3="67"/>
     <triangle v1="1109" v2="2981" v3="360"/>
     <triangle v1="2113" v2="2268" v3="2014"/>
     <triangle v1="2673" v2="451" v3="2674"/>
     <triangle v1="2096" v2="2116" v3="2268"/>
     <triangle v1="2118" v2="493" v3="2119"/>
     <triangle v1="2663" v2="449" v3="2690"/>
     <triangle v1="2691" v2="2690" v3="449"/>
     <triangle v1="2089" v2="493" v3="2118"/>
     <triangle v1="2691" v2="449" v3="2692"/>
     <triangle v1="2119" v2="493" v3="2121"/>
     <triangle v1="1078" v2="1084" v3="2969"/>
     <triangle v1="1157" v2="1161" v3="2983"/>
     <triangle v1="1104" v2="1103" v3="2969"/>
     <triangle v1="1103" v2="855" v3="2969"/>
     <triangle v1="855" v2="858" v3="2969"/>
     <triangle v1="858" v2="863" v3="2969"/>
     <triangle v1="863" v2="872" v3="2969"/>
     <triangle v1="872" v2="884" v3="2969"/>
     <triangle v1="884" v2="1040" v3="2969"/>
     <triangle v1="1040" v2="1044" v3="2969"/>
     <triangle v1="1044" v2="1060" v3="2969"/>
     <triangle v1="1066" v2="2969" v3="1060"/>
     <triangle v1="1078" v2="2969" v3="1066"/>
     <triangle v1="2121" v2="493" v3="2122"/>
     <triangle v1="2132" v2="2131" v3="493"/>
     <triangle v1="2992" v2="2993" v3="2994"/>
     <triangle v1="2994" v2="2993" v3="2995"/>
     <triangle v1="2994" v2="2995" v3="2996"/>
     <triangle v1="2994" v2="2996" v3="2997"/>
     <triangle v1="2994" v2="2997" v3="2998"/>
     <triangle v1="2994" v2="2998" v3="2999"/>
     <triangle v1="3000" v2="2907" v3="2999"/>
     <triangle v1="3001" v2="2907" v3="3000"/>
     <triangle v1="2994" v2="2999" v3="2907"/>
     <triangle v1="2122" v2="493" v3="2125"/>
     <triangle v1="2693" v2="449" v3="2694"/>
     <triangle v1="2125" v2="493" v3="2131"/>
     <triangle v1="2139" v2="2137" v3="493"/>
     <triangle v1="2969" v2="2983" v3="1161"/>
     <triangle v1="1104" v2="2969" v3="1161"/>
     <triangle v1="1117" v2="2981" v3="1109"/>
     <triangle v1="1122" v2="2981" v3="1117"/>
     <triangle v1="1142" v2="2981" v3="1122"/>
     <triangle v1="1144" v2="2981" v3="1142"/>
     <triangle v1="1146" v2="2981" v3="1144"/>
     <triangle v1="2711" v2="449" v3="2675"/>
     <triangle v1="2132" v2="493" v3="2137"/>
     <triangle v1="2898" v2="2897" v3="3002"/>
     <triangle v1="3003" v2="3002" v3="2897"/>
     <triangle v1="3004" v2="3005" v3="2897"/>
     <triangle v1="3005" v2="3006" v3="2897"/>
     <triangle v1="3006" v2="3007" v3="2897"/>
     <triangle v1="3008" v2="2897" v3="3007"/>
     <triangle v1="3003" v2="2897" v3="3008"/>
     <triangle v1="1087" v2="2970" v3="1084"/>
     <triangle v1="2139" v2="493" v3="2142"/>
     <triangle v1="2142" v2="493" v3="2115"/>
     <triangle v1="1087" v2="2241" v3="2972"/>
     <triangle v1="1087" v2="2972" v3="2970"/>
     <triangle v1="2710" v2="449" v3="2711"/>
     <triangle v1="1602" v2="493" v3="492"/>
     <triangle v1="2268" v2="493" v3="1602"/>
     <triangle v1="2241" v2="2251" v3="2973"/>
     <triangle v1="2241" v2="2973" v3="2972"/>
     <triangle v1="1669" v2="2262" v3="483"/>
     <triangle v1="2262" v2="484" v3="483"/>
     <triangle v1="2251" v2="2252" v3="2976"/>
     <triangle v1="2251" v2="2976" v3="2973"/>
     <triangle v1="1736" v2="477" v3="476"/>
     <triangle v1="2149" v2="477" v3="1736"/>
     <triangle v1="2252" v2="2253" v3="2977"/>
     <triangle v1="2252" v2="2977" v3="2976"/>
     <triangle v1="3009" v2="2897" v3="3010"/>
     <triangle v1="3011" v2="2897" v3="3009"/>
     <triangle v1="3012" v2="2897" v3="3011"/>
     <triangle v1="3004" v2="2897" v3="3012"/>
     <triangle v1="2908" v2="3010" v3="2897"/>
     <triangle v1="2897" v2="2911" v3="2908"/>
     <triangle v1="3001" v2="3013" v3="2907"/>
     <triangle v1="3013" v2="3014" v3="2907"/>
     <triangle v1="3014" v2="3015" v3="2907"/>
     <triangle v1="3015" v2="3016" v3="2907"/>
     <triangle v1="3016" v2="3017" v3="2907"/>
     <triangle v1="3017" v2="3018" v3="2907"/>
     <triangle v1="3018" v2="3019" v3="2907"/>
     <triangle v1="3019" v2="3020" v3="2907"/>
     <triangle v1="3020" v2="3021" v3="2907"/>
     <triangle v1="2908" v2="2907" v3="3021"/>
     <triangle v1="389" v2="388" v3="18"/>
     <triangle v1="19" v2="2865" v3="17"/>
     <triangle v1="2842" v2="17" v3="2845"/>
     <triangle v1="479" v2="2150" v3="478"/>
     <triangle v1="1839" v2="478" v3="2150"/>
     <triangle v1="2253" v2="2254" v3="2978"/>
     <triangle v1="2253" v2="2978" v3="2977"/>
     <triangle v1="486" v2="2261" v3="485"/>
     <triangle v1="1741" v2="485" v3="2261"/>
     <triangle v1="2254" v2="2250" v3="2975"/>
     <triangle v1="2254" v2="2975" v3="2978"/>
     <triangle v1="495" v2="2267" v3="494"/>
     <triangle v1="1674" v2="494" v3="2267"/>
     <triangle v1="3022" v2="3023" v3="2901"/>
     <triangle v1="3022" v2="2901" v3="2898"/>
     <triangle v1="18" v2="64" v3="2877"/>
     <triangle v1="63" v2="2878" v3="64"/>
     <triangle v1="18" v2="2877" v3="425"/>
     <triangle v1="2895" v2="18" v3="2896"/>
     <triangle v1="416" v2="2896" v3="18"/>
     <triangle v1="403" v2="18" v3="2895"/>
     <triangle v1="394" v2="18" v3="402"/>
     <triangle v1="1480" v2="459" v3="1551"/>
     <triangle v1="461" v2="1551" v3="459"/>
     <triangle v1="2248" v2="2974" v3="2975"/>
     <triangle v1="2248" v2="2975" v3="2250"/>
     <triangle v1="3023" v2="3024" v3="2902"/>
     <triangle v1="3023" v2="2902" v3="2901"/>
     <triangle v1="2968" v2="3025" v3="2918"/>
     <triangle v1="2968" v2="2918" v3="2917"/>
     <triangle v1="3024" v2="3026" v3="2903"/>
     <triangle v1="3024" v2="2903" v3="2902"/>
     <triangle v1="2248" v2="2249" v3="2971"/>
     <triangle v1="2248" v2="2971" v3="2974"/>
     <triangle v1="2781" v2="64" v3="2782"/>
     <triangle v1="2885" v2="64" v3="2887"/>
     <triangle v1="370" v2="64" v3="2885"/>
     <triangle v1="2878" v2="2877" v3="64"/>
     <triangle v1="465" v2="2782" v3="64"/>
     <triangle v1="3026" v2="3027" v3="2904"/>
     <triangle v1="3026" v2="2904" v3="2903"/>
     <triangle v1="2249" v2="2255" v3="2969"/>
     <triangle v1="2249" v2="2969" v3="2971"/>
     <triangle v1="3025" v2="3028" v3="2919"/>
     <triangle v1="3025" v2="2919" v3="2918"/>
     <triangle v1="3027" v2="3029" v3="2905"/>
     <triangle v1="3027" v2="2905" v3="2904"/>
     <triangle v1="2983" v2="2969" v3="2255"/>
     <triangle v1="3028" v2="3030" v3="2920"/>
     <triangle v1="3028" v2="2920" v3="2919"/>
     <triangle v1="3029" v2="3031" v3="2906"/>
     <triangle v1="3029" v2="2906" v3="2905"/>
     <triangle v1="2806" v2="2804" v3="17"/>
     <triangle v1="2808" v2="2806" v3="17"/>
     <triangle v1="2804" v2="2793" v3="465"/>
     <triangle v1="2787" v2="2786" v3="465"/>
     <triangle v1="2784" v2="465" v3="2785"/>
     <triangle v1="2255" v2="2256" v3="2983"/>
     <triangle v1="3031" v2="3032" v3="2900"/>
     <triangle v1="3031" v2="2900" v3="2906"/>
     <triangle v1="3030" v2="3033" v3="2921"/>
     <triangle v1="3030" v2="2921" v3="2920"/>
     <triangle v1="2887" v2="64" v3="2781"/>
     <triangle v1="2256" v2="2247" v3="2984"/>
     <triangle v1="2256" v2="2984" v3="2983"/>
     <triangle v1="3032" v2="3034" v3="2899"/>
     <triangle v1="3032" v2="2899" v3="2900"/>
     <triangle v1="3033" v2="3035" v3="2922"/>
     <triangle v1="3033" v2="2922" v3="2921"/>
     <triangle v1="2247" v2="2246" v3="2985"/>
     <triangle v1="2247" v2="2985" v3="2984"/>
     <triangle v1="2782" v2="465" v3="2783"/>
     <triangle v1="3034" v2="3036" v3="2897"/>
     <triangle v1="3034" v2="2897" v3="2899"/>
     <triangle v1="3035" v2="3037" v3="2923"/>
     <triangle v1="3035" v2="2923" v3="2922"/>
     <triangle v1="2783" v2="465" v3="2784"/>
     <triangle v1="2246" v2="2245" v3="2982"/>
     <triangle v1="2246" v2="2982" v3="2985"/>
     <triangle v1="3036" v2="3038" v3="2897"/>
     <triangle v1="2785" v2="465" v3="2786"/>
     <triangle v1="2245" v2="2244" v3="2981"/>
     <triangle v1="2245" v2="2981" v3="2982"/>
     <triangle v1="657" v2="659" v3="1585"/>
     <triangle v1="1564" v2="657" v3="1585"/>
     <triangle v1="3038" v2="2911" v3="2897"/>
     <triangle v1="2787" v2="465" v3="2788"/>
     <triangle v1="1224" v2="1587" v3="1562"/>
     <triangle v1="1224" v2="1562" v3="1223"/>
     <triangle v1="2244" v2="2243" v3="2979"/>
     <triangle v1="2244" v2="2979" v3="2981"/>
     <triangle v1="3038" v2="3039" v3="2912"/>
     <triangle v1="3038" v2="2912" v3="2911"/>
     <triangle v1="2790" v2="2789" v3="465"/>
     <triangle v1="3039" v2="3040" v3="2914"/>
     <triangle v1="3039" v2="2914" v3="2912"/>
     <triangle v1="3040" v2="3041" v3="2913"/>
     <triangle v1="3040" v2="2913" v3="2914"/>
     <triangle v1="2988" v2="2979" v3="2838"/>
     <triangle v1="2243" v2="2838" v3="2979"/>
     <triangle v1="2788" v2="465" v3="2789"/>
     <triangle v1="3041" v2="3042" v3="2910"/>
     <triangle v1="3041" v2="2910" v3="2913"/>
     <triangle v1="3043" v2="3044" v3="3045"/>
     <triangle v1="3046" v2="3044" v3="3043"/>
     <triangle v1="3047" v2="3044" v3="3046"/>
     <triangle v1="3048" v2="3049" v3="3050"/>
     <triangle v1="3050" v2="3049" v3="3051"/>
     <triangle v1="3050" v2="3051" v3="3052"/>
     <triangle v1="3053" v2="3054" v3="3052"/>
     <triangle v1="3050" v2="3052" v3="3054"/>
     <triangle v1="2791" v2="465" v3="2792"/>
     <triangle v1="2838" v2="2839" v3="2987"/>
     <triangle v1="2838" v2="2987" v3="2988"/>
     <triangle v1="3042" v2="3055" v3="2909"/>
     <triangle v1="3042" v2="2909" v3="2910"/>
     <triangle v1="2790" v2="465" v3="2791"/>
     <triangle v1="2839" v2="2841" v3="2986"/>
     <triangle v1="2839" v2="2986" v3="2987"/>
     <triangle v1="3055" v2="3056" v3="2907"/>
     <triangle v1="3055" v2="2907" v3="2909"/>
     <triangle v1="2841" v2="2840" v3="2980"/>
     <triangle v1="2841" v2="2980" v3="2986"/>
     <triangle v1="2994" v2="2907" v3="3057"/>
     <triangle v1="3056" v2="3057" v3="2907"/>
     <triangle v1="3058" v2="3044" v3="3059"/>
     <triangle v1="3059" v2="3044" v3="3060"/>
     <triangle v1="3061" v2="3060" v3="3044"/>
     <triangle v1="3050" v2="3045" v3="3044"/>
     <triangle v1="3047" v2="3062" v3="3044"/>
     <triangle v1="3062" v2="3063" v3="3044"/>
     <triangle v1="3064" v2="3044" v3="3063"/>
     <triangle v1="3061" v2="3044" v3="3064"/>
     <triangle v1="2792" v2="465" v3="2793"/>
     <triangle v1="2840" v2="2843" v3="2989"/>
     <triangle v1="2840" v2="2989" v3="2980"/>
     <triangle v1="3057" v2="3065" v3="2992"/>
     <triangle v1="3057" v2="2992" v3="2994"/>
     <triangle v1="2843" v2="2864" v3="2990"/>
     <triangle v1="2843" v2="2990" v3="2989"/>
     <triangle v1="465" v2="17" v3="2804"/>
     <triangle v1="3065" v2="3066" v3="2993"/>
     <triangle v1="3065" v2="2993" v3="2992"/>
     <triangle v1="2864" v2="2861" v3="2991"/>
     <triangle v1="2864" v2="2991" v3="2990"/>
     <triangle v1="3067" v2="3068" v3="3069"/>
     <triangle v1="3058" v2="3069" v3="3068"/>
     <triangle v1="3058" v2="3068" v3="3070"/>
     <triangle v1="3058" v2="3070" v3="3071"/>
     <triangle v1="3058" v2="3071" v3="3072"/>
     <triangle v1="3058" v2="3072" v3="3073"/>
     <triangle v1="3058" v2="3073" v3="3074"/>
     <triangle v1="3058" v2="3074" v3="3075"/>
     <triangle v1="3058" v2="3075" v3="3044"/>
     <triangle v1="2079" v2="915" v3="2081"/>
     <triangle v1="2861" v2="30" v3="33"/>
     <triangle v1="2861" v2="33" v3="2991"/>
     <triangle v1="2808" v2="17" v3="2819"/>
     <triangle v1="2081" v2="915" v3="2083"/>
     <triangle v1="2842" v2="2836" v3="17"/>
     <triangle v1="3076" v2="3048" v3="3050"/>
     <triangle v1="3077" v2="3076" v3="3050"/>
     <triangle v1="3078" v2="3079" v3="3050"/>
     <triangle v1="3079" v2="3080" v3="3050"/>
     <triangle v1="3080" v2="3081" v3="3050"/>
     <triangle v1="3077" v2="3050" v3="3081"/>
     <triangle v1="2083" v2="915" v3="2085"/>
     <triangle v1="2819" v2="17" v3="2821"/>
     <triangle v1="2821" v2="17" v3="2834"/>
     <triangle v1="2845" v2="17" v3="2846"/>
     <triangle v1="2085" v2="915" v3="2088"/>
     <triangle v1="2834" v2="17" v3="2836"/>
     <triangle v1="3082" v2="3050" v3="3083"/>
     <triangle v1="3084" v2="3050" v3="3082"/>
     <triangle v1="3085" v2="3050" v3="3084"/>
     <triangle v1="3078" v2="3050" v3="3085"/>
     <triangle v1="3086" v2="3083" v3="3050"/>
     <triangle v1="3044" v2="3087" v3="3050"/>
     <triangle v1="3087" v2="3088" v3="3050"/>
     <triangle v1="3088" v2="3089" v3="3050"/>
     <triangle v1="3089" v2="3090" v3="3050"/>
     <triangle v1="3090" v2="3091" v3="3050"/>
     <triangle v1="3091" v2="3092" v3="3050"/>
     <triangle v1="3092" v2="3093" v3="3050"/>
     <triangle v1="3093" v2="3094" v3="3050"/>
     <triangle v1="3094" v2="3095" v3="3050"/>
     <triangle v1="3086" v2="3050" v3="3095"/>
     <triangle v1="3049" v2="3048" v3="487"/>
     <triangle v1="505" v2="487" v3="3048"/>
     <triangle v1="487" v2="488" v3="3051"/>
     <triangle v1="487" v2="3051" v3="3049"/>
     <triangle v1="2860" v2="2846" v3="17"/>
     <triangle v1="2088" v2="915" v3="2091"/>
     <triangle v1="488" v2="508" v3="3052"/>
     <triangle v1="488" v2="3052" v3="3051"/>
     <triangle v1="508" v2="510" v3="3053"/>
     <triangle v1="508" v2="3053" v3="3052"/>
     <triangle v1="2105" v2="2101" v3="915"/>
     <triangle v1="510" v2="509" v3="3054"/>
     <triangle v1="510" v2="3054" v3="3053"/>
     <triangle v1="2860" v2="17" v3="2865"/>
     <triangle v1="509" v2="503" v3="3050"/>
     <triangle v1="509" v2="3050" v3="3054"/>
     <triangle v1="2093" v2="915" v3="2098"/>
     <triangle v1="502" v2="3045" v3="3050"/>
     <triangle v1="502" v2="3050" v3="503"/>
     <triangle v1="2098" v2="915" v3="2101"/>
     <triangle v1="501" v2="3043" v3="3045"/>
     <triangle v1="501" v2="3045" v3="502"/>
     <triangle v1="501" v2="500" v3="3046"/>
     <triangle v1="501" v2="3046" v3="3043"/>
     <triangle v1="2105" v2="915" v3="2107"/>
     <triangle v1="500" v2="3047" v3="3046"/>
     <triangle v1="2109" v2="2107" v3="915"/>
     <triangle v1="500" v2="528" v3="3047"/>
     <triangle v1="528" v2="530" v3="3062"/>
     <triangle v1="528" v2="3062" v3="3047"/>
     <triangle v1="2112" v2="112" v3="2114"/>
     <triangle v1="152" v2="2114" v3="112"/>
     <triangle v1="530" v2="547" v3="3063"/>
     <triangle v1="530" v2="3063" v3="3062"/>
     <triangle v1="547" v2="499" v3="3064"/>
     <triangle v1="547" v2="3064" v3="3063"/>
     <triangle v1="499" v2="498" v3="3061"/>
     <triangle v1="499" v2="3061" v3="3064"/>
     <triangle v1="2144" v2="118" v3="9"/>
     <triangle v1="2146" v2="2145" v3="9"/>
     <triangle v1="498" v2="551" v3="3060"/>
     <triangle v1="498" v2="3060" v3="3061"/>
     <triangle v1="2145" v2="2144" v3="9"/>
     <triangle v1="551" v2="565" v3="3059"/>
     <triangle v1="551" v2="3059" v3="3060"/>
     <triangle v1="2146" v2="9" v3="8"/>
     <triangle v1="10" v2="9" v3="2148"/>
     <triangle v1="565" v2="3058" v3="3059"/>
     <triangle v1="565" v2="566" v3="3058"/>
     <triangle v1="566" v2="569" v3="3069"/>
     <triangle v1="566" v2="3069" v3="3058"/>
     <triangle v1="569" v2="573" v3="3067"/>
     <triangle v1="569" v2="3067" v3="3069"/>
     <triangle v1="573" v2="574" v3="3068"/>
     <triangle v1="573" v2="3068" v3="3067"/>
     <triangle v1="3066" v2="3096" v3="2995"/>
     <triangle v1="3066" v2="2995" v3="2993"/>
     <triangle v1="3037" v2="3097" v3="2924"/>
     <triangle v1="3037" v2="2924" v3="2923"/>
     <triangle v1="3096" v2="3098" v3="2996"/>
     <triangle v1="3096" v2="2996" v3="2995"/>
     <triangle v1="574" v2="571" v3="3070"/>
     <triangle v1="574" v2="3070" v3="3068"/>
     <triangle v1="3098" v2="3099" v3="2997"/>
     <triangle v1="3098" v2="2997" v3="2996"/>
     <triangle v1="3097" v2="3100" v3="2925"/>
     <triangle v1="3097" v2="2925" v3="2924"/>
     <triangle v1="3099" v2="3101" v3="2998"/>
     <triangle v1="3099" v2="2998" v3="2997"/>
     <triangle v1="571" v2="570" v3="3071"/>
     <triangle v1="571" v2="3071" v3="3070"/>
     <triangle v1="3101" v2="3102" v3="2999"/>
     <triangle v1="3101" v2="2999" v3="2998"/>
     <triangle v1="3102" v2="3103" v3="3000"/>
     <triangle v1="3102" v2="3000" v3="2999"/>
     <triangle v1="3100" v2="3104" v3="2926"/>
     <triangle v1="3100" v2="2926" v3="2925"/>
     <triangle v1="570" v2="587" v3="3072"/>
     <triangle v1="570" v2="3072" v3="3071"/>
     <triangle v1="3000" v2="3103" v3="3105"/>
     <triangle v1="3000" v2="3105" v3="3001"/>
     <triangle v1="587" v2="586" v3="3073"/>
     <triangle v1="587" v2="3073" v3="3072"/>
     <triangle v1="3104" v2="3106" v3="2915"/>
     <triangle v1="3104" v2="2915" v3="2926"/>
     <triangle v1="3107" v2="3108" v3="3005"/>
     <triangle v1="3107" v2="3005" v3="3004"/>
     <triangle v1="586" v2="460" v3="3074"/>
     <triangle v1="586" v2="3074" v3="3073"/>
     <triangle v1="3108" v2="3109" v3="3006"/>
     <triangle v1="3108" v2="3006" v3="3005"/>
     <triangle v1="3109" v2="3110" v3="3007"/>
     <triangle v1="3109" v2="3007" v3="3006"/>
     <triangle v1="3106" v2="3111" v3="2915"/>
     <triangle v1="460" v2="458" v3="3075"/>
     <triangle v1="460" v2="3075" v3="3074"/>
     <triangle v1="3110" v2="3112" v3="3008"/>
     <triangle v1="3110" v2="3008" v3="3007"/>
     <triangle v1="3112" v2="3113" v3="3003"/>
     <triangle v1="3112" v2="3003" v3="3008"/>
     <triangle v1="3114" v2="3002" v3="3003"/>
     <triangle v1="3114" v2="3003" v3="3113"/>
     <triangle v1="3075" v2="458" v3="457"/>
     <triangle v1="3075" v2="457" v3="3044"/>
     <triangle v1="3111" v2="2916" v3="2915"/>
     <triangle v1="2898" v2="3002" v3="3114"/>
     <triangle v1="2898" v2="3114" v3="3022"/>
     <triangle v1="3010" v2="3115" v3="3116"/>
     <triangle v1="3010" v2="3116" v3="3009"/>
     <triangle v1="3111" v2="3117" v3="2935"/>
     <triangle v1="3111" v2="2935" v3="2916"/>
     <triangle v1="3118" v2="3011" v3="3009"/>
     <triangle v1="3118" v2="3009" v3="3116"/>
     <triangle v1="604" v2="3079" v3="3078"/>
     <triangle v1="3119" v2="3012" v3="3011"/>
     <triangle v1="3119" v2="3011" v3="3118"/>
     <triangle v1="3117" v2="3120" v3="2929"/>
     <triangle v1="3117" v2="2929" v3="2935"/>
     <triangle v1="3004" v2="3012" v3="3119"/>
     <triangle v1="3004" v2="3119" v3="3107"/>
     <triangle v1="604" v2="602" v3="3080"/>
     <triangle v1="604" v2="3080" v3="3079"/>
     <triangle v1="3013" v2="3001" v3="3121"/>
     <triangle v1="3105" v2="3121" v3="3001"/>
     <triangle v1="602" v2="601" v3="3081"/>
     <triangle v1="602" v2="3081" v3="3080"/>
     <triangle v1="3121" v2="3122" v3="3014"/>
     <triangle v1="3121" v2="3014" v3="3013"/>
     <triangle v1="3120" v2="3123" v3="2927"/>
     <triangle v1="3120" v2="2927" v3="2929"/>
     <triangle v1="601" v2="490" v3="3077"/>
     <triangle v1="601" v2="3077" v3="3081"/>
     <triangle v1="3122" v2="3124" v3="3015"/>
     <triangle v1="3122" v2="3015" v3="3014"/>
     <triangle v1="3124" v2="3125" v3="3016"/>
     <triangle v1="3124" v2="3016" v3="3015"/>
     <triangle v1="489" v2="3076" v3="3077"/>
     <triangle v1="489" v2="3077" v3="490"/>
     <triangle v1="3123" v2="3126" v3="2930"/>
     <triangle v1="3123" v2="2930" v3="2927"/>
     <triangle v1="3125" v2="3127" v3="3017"/>
     <triangle v1="3125" v2="3017" v3="3016"/>
     <triangle v1="505" v2="3048" v3="3076"/>
     <triangle v1="505" v2="3076" v3="489"/>
     <triangle v1="3128" v2="3018" v3="3017"/>
     <triangle v1="3128" v2="3017" v3="3127"/>
     <triangle v1="3126" v2="3129" v3="2931"/>
     <triangle v1="3126" v2="2931" v3="2930"/>
     <triangle v1="3130" v2="3019" v3="3018"/>
     <triangle v1="3130" v2="3018" v3="3128"/>
     <triangle v1="3131" v2="3020" v3="3019"/>
     <triangle v1="3131" v2="3019" v3="3130"/>
     <triangle v1="3132" v2="3021" v3="3020"/>
     <triangle v1="3132" v2="3020" v3="3131"/>
     <triangle v1="3129" v2="3133" v3="2932"/>
     <triangle v1="3129" v2="2932" v3="2931"/>
     <triangle v1="3083" v2="470" v3="474"/>
     <triangle v1="3083" v2="474" v3="3082"/>
     <triangle v1="3134" v2="2908" v3="3021"/>
     <triangle v1="3134" v2="3021" v3="3132"/>
     <triangle v1="3115" v2="3010" v3="2908"/>
     <triangle v1="3115" v2="2908" v3="3134"/>
     <triangle v1="617" v2="3084" v3="3082"/>
     <triangle v1="617" v2="3082" v3="474"/>
     <triangle v1="3133" v2="3135" v3="2933"/>
     <triangle v1="3133" v2="2933" v3="2932"/>
     <triangle v1="623" v2="3085" v3="3084"/>
     <triangle v1="623" v2="3084" v3="617"/>
     <triangle v1="1466" v2="1464" v3="1972"/>
     <triangle v1="1972" v2="1971" v3="1466"/>
     <triangle v1="1941" v2="1940" v3="1466"/>
     <triangle v1="1938" v2="1923" v3="1466"/>
     <triangle v1="3135" v2="3136" v3="2934"/>
     <triangle v1="3135" v2="2934" v3="2933"/>
     <triangle v1="603" v2="3078" v3="3085"/>
     <triangle v1="603" v2="3085" v3="623"/>
     <triangle v1="2185" v2="1464" v3="2186"/>
     <triangle v1="3136" v2="3137" v3="2936"/>
     <triangle v1="3136" v2="2936" v3="2934"/>
     <triangle v1="3078" v2="603" v3="604"/>
     <triangle v1="1831" v2="2264" v3="1832"/>
     <triangle v1="2151" v2="2264" v3="2152"/>
     <triangle v1="2016" v2="2264" v3="2151"/>
     <triangle v1="2016" v2="2015" v3="2264"/>
     <triangle v1="2266" v2="1832" v3="2264"/>
     <triangle v1="3137" v2="3138" v3="2937"/>
     <triangle v1="3137" v2="2937" v3="2936"/>
     <triangle v1="1853" v2="1851" v3="2266"/>
     <triangle v1="1917" v2="1914" v3="1466"/>
     <triangle v1="3087" v2="3044" v3="628"/>
     <triangle v1="457" v2="628" v3="3044"/>
     <triangle v1="3138" v2="3139" v3="2938"/>
     <triangle v1="3138" v2="2938" v3="2937"/>
     <triangle v1="2152" v2="2264" v3="1831"/>
     <triangle v1="628" v2="629" v3="3088"/>
     <triangle v1="628" v2="3088" v3="3087"/>
     <triangle v1="1832" v2="2266" v3="1835"/>
     <triangle v1="1835" v2="2266" v3="1841"/>
     <triangle v1="1849" v2="1845" v3="2266"/>
     <triangle v1="3139" v2="3140" v3="2939"/>
     <triangle v1="3139" v2="2939" v3="2938"/>
     <triangle v1="1841" v2="2266" v3="1845"/>
     <triangle v1="1849" v2="2266" v3="1851"/>
     <triangle v1="629" v2="633" v3="3089"/>
     <triangle v1="629" v2="3089" v3="3088"/>
     <triangle v1="1853" v2="2266" v3="1856"/>
     <triangle v1="2939" v2="3140" v3="3141"/>
     <triangle v1="2939" v2="3141" v3="2940"/>
     <triangle v1="1859" v2="1856" v3="2266"/>
     <triangle v1="633" v2="631" v3="3090"/>
     <triangle v1="633" v2="3090" v3="3089"/>
     <triangle v1="631" v2="630" v3="3091"/>
     <triangle v1="631" v2="3091" v3="3090"/>
     <triangle v1="1863" v2="1859" v3="2266"/>
     <triangle v1="473" v2="3092" v3="3091"/>
     <triangle v1="473" v2="3091" v3="630"/>
     <triangle v1="1863" v2="2266" v3="1866"/>
     <triangle v1="472" v2="3093" v3="3092"/>
     <triangle v1="472" v2="3092" v3="473"/>
     <triangle v1="1866" v2="2266" v3="1912"/>
     <triangle v1="1914" v2="1912" v3="2266"/>
     <triangle v1="3142" v2="3143" v3="2945"/>
     <triangle v1="3142" v2="2945" v3="2946"/>
     <triangle v1="1921" v2="1919" v3="1466"/>
     <triangle v1="2266" v2="1466" v3="1914"/>
     <triangle v1="640" v2="3094" v3="3093"/>
     <triangle v1="640" v2="3093" v3="472"/>
     <triangle v1="1917" v2="1466" v3="1919"/>
     <triangle v1="3143" v2="3144" v3="2947"/>
     <triangle v1="3143" v2="2947" v3="2945"/>
     <triangle v1="645" v2="3095" v3="3094"/>
     <triangle v1="645" v2="3094" v3="640"/>
     <triangle v1="3144" v2="3145" v3="2943"/>
     <triangle v1="3144" v2="2943" v3="2947"/>
     <triangle v1="1921" v2="1466" v3="1923"/>
     <triangle v1="471" v2="3086" v3="3095"/>
     <triangle v1="471" v2="3095" v3="645"/>
     <triangle v1="1938" v2="1466" v3="1940"/>
     <triangle v1="3145" v2="3146" v3="2949"/>
     <triangle v1="3145" v2="2949" v3="2943"/>
     <triangle v1="1941" v2="1466" v3="1942"/>
     <triangle v1="470" v2="3083" v3="3086"/>
     <triangle v1="470" v2="3086" v3="471"/>
     <triangle v1="1959" v2="1943" v3="1466"/>
     <triangle v1="3146" v2="3147" v3="2950"/>
     <triangle v1="3146" v2="2950" v3="2949"/>
     <triangle v1="1942" v2="1466" v3="1943"/>
     <triangle v1="3147" v2="3148" v3="2951"/>
     <triangle v1="3147" v2="2951" v3="2950"/>
     <triangle v1="1959" v2="1466" v3="1971"/>
     <triangle v1="3148" v2="3149" v3="2952"/>
     <triangle v1="3148" v2="2952" v3="2951"/>
     <triangle v1="1464" v2="2169" v3="1981"/>
     <triangle v1="1464" v2="1981" v3="1972"/>
     <triangle v1="3150" v2="3151" v3="3152"/>
     <triangle v1="3153" v2="3151" v3="3150"/>
     <triangle v1="3154" v2="3151" v3="3153"/>
     <triangle v1="3155" v2="3152" v3="3151"/>
     <triangle v1="3155" v2="3151" v3="3156"/>
     <triangle v1="3155" v2="3156" v3="3157"/>
     <triangle v1="3158" v2="3159" v3="3157"/>
     <triangle v1="3155" v2="3157" v3="3159"/>
     <triangle v1="3149" v2="3160" v3="2948"/>
     <triangle v1="3149" v2="2948" v3="2952"/>
     <triangle v1="2013" v2="1992" v3="2264"/>
     <triangle v1="2159" v2="2264" v3="2160"/>
     <triangle v1="1991" v2="2264" v3="1992"/>
     <triangle v1="3161" v2="2944" v3="2948"/>
     <triangle v1="3161" v2="2948" v3="3160"/>
     <triangle v1="2013" v2="2264" v3="2015"/>
     <triangle v1="3162" v2="51" v3="3163"/>
     <triangle v1="3154" v2="3164" v3="51"/>
     <triangle v1="3163" v2="51" v3="3165"/>
     <triangle v1="3164" v2="3166" v3="51"/>
     <triangle v1="3167" v2="51" v3="3166"/>
     <triangle v1="3165" v2="51" v3="3167"/>
     <triangle v1="2942" v2="2944" v3="3161"/>
     <triangle v1="2942" v2="3161" v3="2966"/>
     <triangle v1="3142" v2="2946" v3="3168"/>
     <triangle v1="2955" v2="3168" v3="2946"/>
     <triangle v1="2264" v2="2159" v3="2154"/>
     <triangle v1="2264" v2="2154" v3="2153"/>
     <triangle v1="2956" v2="2940" v3="3169"/>
     <triangle v1="3141" v2="3169" v3="2940"/>
     <triangle v1="1991" v2="2160" v3="2264"/>
     <triangle v1="3170" v2="3171" v3="3172"/>
     <triangle v1="3173" v2="3172" v3="3171"/>
     <triangle v1="3162" v2="3173" v3="3171"/>
     <triangle v1="3162" v2="3171" v3="3174"/>
     <triangle v1="3162" v2="3174" v3="3175"/>
     <triangle v1="3162" v2="3175" v3="3176"/>
     <triangle v1="3162" v2="3176" v3="3177"/>
     <triangle v1="3162" v2="3177" v3="3178"/>
     <triangle v1="3162" v2="3178" v3="3179"/>
     <triangle v1="3180" v2="3162" v3="3179"/>
     <triangle v1="2169" v2="1464" v3="2178"/>
     <triangle v1="3169" v2="3181" v3="2957"/>
     <triangle v1="3169" v2="2957" v3="2956"/>
     <triangle v1="2185" v2="2184" v3="1464"/>
     <triangle v1="2178" v2="1464" v3="2179"/>
     <triangle v1="2179" v2="1464" v3="2184"/>
     <triangle v1="1464" v2="2187" v3="2186"/>
     <triangle v1="3181" v2="3182" v3="2958"/>
     <triangle v1="3181" v2="2958" v3="2957"/>
     <triangle v1="3151" v2="3154" v3="3183"/>
     <triangle v1="3184" v2="3183" v3="3154"/>
     <triangle v1="3185" v2="3186" v3="3154"/>
     <triangle v1="3186" v2="3187" v3="3154"/>
     <triangle v1="3187" v2="3188" v3="3154"/>
     <triangle v1="3189" v2="3154" v3="3188"/>
     <triangle v1="3184" v2="3154" v3="3189"/>
     <triangle v1="2264" v2="2153" v3="1464"/>
     <triangle v1="3182" v2="3190" v3="2959"/>
     <triangle v1="3182" v2="2959" v3="2958"/>
     <triangle v1="2188" v2="1464" v3="2193"/>
     <triangle v1="2187" v2="1464" v3="2188"/>
     <triangle v1="3190" v2="3191" v3="2960"/>
     <triangle v1="3190" v2="2960" v3="2959"/>
     <triangle v1="2193" v2="1464" v3="2194"/>
     <triangle v1="2194" v2="1464" v3="2153"/>
     <triangle v1="3192" v2="2961" v3="2960"/>
     <triangle v1="3192" v2="2960" v3="3191"/>
     <triangle v1="1468" v2="2837" v3="1470"/>
     <triangle v1="2837" v2="2835" v3="1470"/>
     <triangle v1="2817" v2="2807" v3="1470"/>
     <triangle v1="3193" v2="2962" v3="2961"/>
     <triangle v1="3193" v2="2961" v3="3192"/>
     <triangle v1="3194" v2="3154" v3="58"/>
     <triangle v1="3195" v2="3154" v3="3194"/>
     <triangle v1="3196" v2="3154" v3="3195"/>
     <triangle v1="3185" v2="3154" v3="3196"/>
     <triangle v1="51" v2="58" v3="3154"/>
     <triangle v1="3180" v2="3197" v3="3162"/>
     <triangle v1="3197" v2="3198" v3="3162"/>
     <triangle v1="3198" v2="3199" v3="3162"/>
     <triangle v1="3199" v2="3200" v3="3162"/>
     <triangle v1="3200" v2="3201" v3="3162"/>
     <triangle v1="3201" v2="3202" v3="3162"/>
     <triangle v1="3202" v2="22" v3="3162"/>
     <triangle v1="22" v2="21" v3="3162"/>
     <triangle v1="21" v2="39" v3="3162"/>
     <triangle v1="51" v2="3162" v3="39"/>
     <triangle v1="2560" v2="2272" v3="2561"/>
     <triangle v1="2270" v2="2561" v3="2272"/>
     <triangle v1="3203" v2="2963" v3="2962"/>
     <triangle v1="3203" v2="2962" v3="3193"/>
     <triangle v1="665" v2="661" v3="3151"/>
     <triangle v1="2894" v2="1468" v3="2879"/>
     <triangle v1="2272" v2="2879" v3="1468"/>
     <triangle v1="3204" v2="2964" v3="2963"/>
     <triangle v1="3204" v2="2963" v3="3203"/>
     <triangle v1="661" v2="663" v3="3156"/>
     <triangle v1="661" v2="3156" v3="3151"/>
     <triangle v1="2805" v2="2616" v3="1470"/>
     <triangle v1="2270" v2="1470" v3="2609"/>
     <triangle v1="2612" v2="2610" v3="1470"/>
     <triangle v1="2270" v2="2609" v3="2607"/>
     <triangle v1="2270" v2="2607" v3="2604"/>
     <triangle v1="2592" v2="2270" v3="2593"/>
     <triangle v1="2592" v2="2578" v3="2270"/>
     <triangle v1="3205" v2="2941" v3="2964"/>
     <triangle v1="3205" v2="2964" v3="3204"/>
     <triangle v1="663" v2="746" v3="3157"/>
     <triangle v1="663" v2="3157" v3="3156"/>
     <triangle v1="2876" v2="2272" v3="2560"/>
     <triangle v1="746" v2="747" v3="3158"/>
     <triangle v1="746" v2="3158" v3="3157"/>
     <triangle v1="3168" v2="2955" v3="2941"/>
     <triangle v1="3168" v2="2941" v3="3205"/>
     <triangle v1="2561" v2="2270" v3="2562"/>
     <triangle v1="747" v2="748" v3="3159"/>
     <triangle v1="747" v2="3159" v3="3158"/>
     <triangle v1="2562" v2="2270" v3="2575"/>
     <triangle v1="2576" v2="2270" v3="2577"/>
     <triangle v1="2575" v2="2270" v3="2576"/>
     <triangle v1="2577" v2="2270" v3="2578"/>
     <triangle v1="748" v2="749" v3="3155"/>
     <triangle v1="748" v2="3155" v3="3159"/>
     <triangle v1="733" v2="3152" v3="3155"/>
     <triangle v1="733" v2="3155" v3="749"/>
     <triangle v1="734" v2="3150" v3="3152"/>
     <triangle v1="734" v2="3152" v3="733"/>
     <triangle v1="2593" v2="2270" v3="2594"/>
     <triangle v1="734" v2="750" v3="3153"/>
     <triangle v1="734" v2="3153" v3="3150"/>
     <triangle v1="3206" v2="3207" v3="3208"/>
     <triangle v1="3206" v2="3208" v3="3209"/>
     <triangle v1="3206" v2="3209" v3="3210"/>
     <triangle v1="3206" v2="3210" v3="3211"/>
     <triangle v1="3206" v2="3211" v3="3212"/>
     <triangle v1="3206" v2="3212" v3="3213"/>
     <triangle v1="3206" v2="3213" v3="3214"/>
     <triangle v1="3206" v2="3214" v3="3215"/>
     <triangle v1="3206" v2="3215" v3="3216"/>
     <triangle v1="3206" v2="3216" v3="3217"/>
     <triangle v1="2604" v2="2595" v3="2270"/>
     <triangle v1="2594" v2="2270" v3="2595"/>
     <triangle v1="750" v2="3154" v3="3153"/>
     <triangle v1="750" v2="784" v3="3154"/>
     <triangle v1="2610" v2="2609" v3="1470"/>
     <triangle v1="784" v2="785" v3="3164"/>
     <triangle v1="784" v2="3164" v3="3154"/>
     <triangle v1="785" v2="792" v3="3166"/>
     <triangle v1="785" v2="3166" v3="3164"/>
     <triangle v1="2614" v2="2612" v3="1470"/>
     <triangle v1="792" v2="732" v3="3167"/>
     <triangle v1="792" v2="3167" v3="3166"/>
     <triangle v1="2614" v2="1470" v3="2616"/>
     <triangle v1="2817" v2="1470" v3="2818"/>
     <triangle v1="2805" v2="1470" v3="2807"/>
     <triangle v1="2820" v2="2818" v3="1470"/>
     <triangle v1="3218" v2="3207" v3="3219"/>
     <triangle v1="3220" v2="3207" v3="3218"/>
     <triangle v1="3221" v2="3207" v3="3220"/>
     <triangle v1="3222" v2="3207" v3="3221"/>
     <triangle v1="3223" v2="3207" v3="3222"/>
     <triangle v1="3224" v2="3207" v3="3223"/>
     <triangle v1="3225" v2="3219" v3="3207"/>
     <triangle v1="3226" v2="3207" v3="3224"/>
     <triangle v1="3227" v2="3207" v3="3226"/>
     <triangle v1="3228" v2="3207" v3="3227"/>
     <triangle v1="3229" v2="3207" v3="3228"/>
     <triangle v1="3230" v2="3207" v3="3229"/>
     <triangle v1="3231" v2="3225" v3="3207"/>
     <triangle v1="3231" v2="3207" v3="3206"/>
     <triangle v1="732" v2="731" v3="3165"/>
     <triangle v1="732" v2="3165" v3="3167"/>
     <triangle v1="731" v2="729" v3="3163"/>
     <triangle v1="731" v2="3163" v3="3165"/>
     <triangle v1="2820" v2="1470" v3="2822"/>
     <triangle v1="2835" v2="2822" v3="1470"/>
     <triangle v1="729" v2="728" v3="3162"/>
     <triangle v1="729" v2="3162" v3="3163"/>
     <triangle v1="2837" v2="1468" v3="2844"/>
     <triangle v1="3207" v2="3232" v3="3233"/>
     <triangle v1="3233" v2="3234" v3="3235"/>
     <triangle v1="3236" v2="3233" v3="3232"/>
     <triangle v1="3237" v2="3233" v3="3236"/>
     <triangle v1="3234" v2="3233" v3="3237"/>
     <triangle v1="3238" v2="3235" v3="3234"/>
     <triangle v1="3238" v2="3234" v3="3239"/>
     <triangle v1="3238" v2="3239" v3="3240"/>
     <triangle v1="3241" v2="3242" v3="3240"/>
     <triangle v1="3238" v2="3240" v3="3242"/>
     <triangle v1="2862" v2="2272" v3="2863"/>
     <triangle v1="2882" v2="2272" v3="2862"/>
     <triangle v1="3173" v2="3162" v3="730"/>
     <triangle v1="728" v2="730" v3="3162"/>
     <triangle v1="2863" v2="2272" v3="2866"/>
     <triangle v1="730" v2="1058" v3="3172"/>
     <triangle v1="730" v2="3172" v3="3173"/>
     <triangle v1="2866" v2="2272" v3="2867"/>
     <triangle v1="2867" v2="2272" v3="2874"/>
     <triangle v1="2874" v2="2272" v3="2875"/>
     <triangle v1="1058" v2="1067" v3="3170"/>
     <triangle v1="1058" v2="3170" v3="3172"/>
     <triangle v1="2875" v2="2272" v3="2876"/>
     <triangle v1="1067" v2="1070" v3="3171"/>
     <triangle v1="1067" v2="3171" v3="3170"/>
     <triangle v1="2882" v2="2881" v3="2272"/>
     <triangle v1="2272" v2="2880" v3="2879"/>
     <triangle v1="2880" v2="2272" v3="2881"/>
     <triangle v1="1070" v2="1064" v3="3174"/>
     <triangle v1="1070" v2="3174" v3="3171"/>
     <triangle v1="3232" v2="3207" v3="3243"/>
     <triangle v1="3244" v2="3243" v3="3207"/>
     <triangle v1="3230" v2="3245" v3="3207"/>
     <triangle v1="3245" v2="3246" v3="3207"/>
     <triangle v1="3246" v2="3247" v3="3207"/>
     <triangle v1="3247" v2="3248" v3="3207"/>
     <triangle v1="3248" v2="3249" v3="3207"/>
     <triangle v1="3249" v2="3250" v3="3207"/>
     <triangle v1="3250" v2="3251" v3="3207"/>
     <triangle v1="3251" v2="3252" v3="3207"/>
     <triangle v1="3252" v2="3253" v3="3207"/>
     <triangle v1="3244" v2="3207" v3="3253"/>
     <triangle v1="1064" v2="1063" v3="3175"/>
     <triangle v1="1064" v2="3175" v3="3174"/>
     <triangle v1="2844" v2="1468" v3="2883"/>
     <triangle v1="2884" v2="2883" v3="1468"/>
     <triangle v1="1063" v2="1082" v3="3176"/>
     <triangle v1="1063" v2="3176" v3="3175"/>
     <triangle v1="2884" v2="1468" v3="2886"/>
     <triangle v1="2890" v2="2889" v3="1468"/>
     <triangle v1="3254" v2="3255" v3="3207"/>
     <triangle v1="3254" v2="3207" v3="3233"/>
     <triangle v1="2886" v2="1468" v3="2888"/>
     <triangle v1="1468" v2="2891" v3="2890"/>
     <triangle v1="1082" v2="1081" v3="3177"/>
     <triangle v1="1082" v2="3177" v3="3176"/>
     <triangle v1="2888" v2="1468" v3="2889"/>
     <triangle v1="3255" v2="3256" v3="3208"/>
     <triangle v1="3255" v2="3208" v3="3207"/>
     <triangle v1="1081" v2="658" v3="3178"/>
     <triangle v1="1081" v2="3178" v3="3177"/>
     <triangle v1="2892" v2="2891" v3="1468"/>
     <triangle v1="3256" v2="3257" v3="3209"/>
     <triangle v1="3256" v2="3209" v3="3208"/>
     <triangle v1="2893" v2="2892" v3="1468"/>
     <triangle v1="658" v2="656" v3="3179"/>
     <triangle v1="658" v2="3179" v3="3178"/>
     <triangle v1="3257" v2="3258" v3="3210"/>
     <triangle v1="3257" v2="3210" v3="3209"/>
     <triangle v1="3179" v2="656" v3="655"/>
     <triangle v1="3179" v2="655" v3="3180"/>
     <triangle v1="2893" v2="1468" v3="2894"/>
     <triangle v1="3258" v2="3259" v3="3211"/>
     <triangle v1="3258" v2="3211" v3="3210"/>
     <triangle v1="3105" v2="3103" v3="1472"/>
     <triangle v1="1474" v2="1472" v3="3103"/>
     <triangle v1="3103" v2="3102" v3="1474"/>
     <triangle v1="1112" v2="3186" v3="3185"/>
     <triangle v1="3259" v2="3260" v3="3212"/>
     <triangle v1="3259" v2="3212" v3="3211"/>
     <triangle v1="1112" v2="1111" v3="3187"/>
     <triangle v1="1112" v2="3187" v3="3186"/>
     <triangle v1="1472" v2="2274" v3="3115"/>
     <triangle v1="3115" v2="3134" v3="1472"/>
     <triangle v1="3124" v2="1472" v3="3125"/>
     <triangle v1="3260" v2="3261" v3="3213"/>
     <triangle v1="3260" v2="3213" v3="3212"/>
     <triangle v1="1111" v2="1137" v3="3188"/>
     <triangle v1="1111" v2="3188" v3="3187"/>
     <triangle v1="3022" v2="2274" v3="3023"/>
     <triangle v1="2274" v2="3113" v3="3112"/>
     <triangle v1="2273" v2="3023" v3="2274"/>
     <triangle v1="1137" v2="666" v3="3189"/>
     <triangle v1="1137" v2="3189" v3="3188"/>
     <triangle v1="3261" v2="3262" v3="3214"/>
     <triangle v1="3261" v2="3214" v3="3213"/>
     <triangle v1="666" v2="664" v3="3184"/>
     <triangle v1="666" v2="3184" v3="3189"/>
     <triangle v1="3056" v2="3055" v3="1474"/>
     <triangle v1="2273" v2="1474" v3="3041"/>
     <triangle v1="2273" v2="3041" v3="3040"/>
     <triangle v1="2273" v2="3040" v3="3039"/>
     <triangle v1="3032" v2="2273" v3="3034"/>
     <triangle v1="3032" v2="3031" v3="2273"/>
     <triangle v1="3262" v2="3263" v3="3215"/>
     <triangle v1="3262" v2="3215" v3="3214"/>
     <triangle v1="3114" v2="2274" v3="3022"/>
     <triangle v1="665" v2="3183" v3="3184"/>
     <triangle v1="665" v2="3184" v3="664"/>
     <triangle v1="3151" v2="3183" v3="665"/>
     <triangle v1="3023" v2="2273" v3="3024"/>
     <triangle v1="3263" v2="3264" v3="3216"/>
     <triangle v1="3263" v2="3216" v3="3215"/>
     <triangle v1="3024" v2="2273" v3="3026"/>
     <triangle v1="3027" v2="2273" v3="3029"/>
     <triangle v1="3026" v2="2273" v3="3027"/>
     <triangle v1="3029" v2="2273" v3="3031"/>
     <triangle v1="58" v2="57" v3="708"/>
     <triangle v1="58" v2="708" v3="3194"/>
     <triangle v1="3264" v2="3265" v3="3217"/>
     <triangle v1="3264" v2="3217" v3="3216"/>
     <triangle v1="1115" v2="3195" v3="3194"/>
     <triangle v1="1115" v2="3194" v3="708"/>
     <triangle v1="3265" v2="3266" v3="3206"/>
     <triangle v1="3265" v2="3206" v3="3217"/>
     <triangle v1="3034" v2="2273" v3="3036"/>
     <triangle v1="1114" v2="3196" v3="3195"/>
     <triangle v1="1114" v2="3195" v3="1115"/>
     <triangle v1="3266" v2="3267" v3="3206"/>
     <triangle v1="3039" v2="3038" v3="2273"/>
     <triangle v1="3036" v2="2273" v3="3038"/>
     <triangle v1="1113" v2="3185" v3="3196"/>
     <triangle v1="1113" v2="3196" v3="1114"/>
     <triangle v1="3267" v2="3231" v3="3206"/>
     <triangle v1="3185" v2="1113" v3="1112"/>
     <triangle v1="3042" v2="3041" v3="1474"/>
     <triangle v1="3267" v2="3268" v3="3225"/>
     <triangle v1="3267" v2="3225" v3="3231"/>
     <triangle v1="3197" v2="3180" v3="1170"/>
     <triangle v1="655" v2="1170" v3="3180"/>
     <triangle v1="3065" v2="3057" v3="1474"/>
     <triangle v1="3055" v2="3042" v3="1474"/>
     <triangle v1="3268" v2="3269" v3="3219"/>
     <triangle v1="3268" v2="3219" v3="3225"/>
     <triangle v1="3056" v2="1474" v3="3057"/>
     <triangle v1="3096" v2="1474" v3="3098"/>
     <triangle v1="1170" v2="1183" v3="3198"/>
     <triangle v1="1170" v2="3198" v3="3197"/>
     <triangle v1="3065" v2="1474" v3="3066"/>
     <triangle v1="3066" v2="1474" v3="3096"/>
     <triangle v1="3101" v2="3099" v3="1474"/>
     <triangle v1="3269" v2="3270" v3="3218"/>
     <triangle v1="3269" v2="3218" v3="3219"/>
     <triangle v1="1183" v2="1188" v3="3199"/>
     <triangle v1="1183" v2="3199" v3="3198"/>
     <triangle v1="3098" v2="1474" v3="3099"/>
     <triangle v1="1188" v2="1185" v3="3200"/>
     <triangle v1="1188" v2="3200" v3="3199"/>
     <triangle v1="3270" v2="3271" v3="3220"/>
     <triangle v1="3270" v2="3220" v3="3218"/>
     <triangle v1="3101" v2="1474" v3="3102"/>
     <triangle v1="3271" v2="3272" v3="3221"/>
     <triangle v1="3271" v2="3221" v3="3220"/>
     <triangle v1="1185" v2="1184" v3="3201"/>
     <triangle v1="1185" v2="3201" v3="3200"/>
     <triangle v1="2274" v2="3108" v3="3107"/>
     <triangle v1="3119" v2="2274" v3="3107"/>
     <triangle v1="709" v2="3202" v3="3201"/>
     <triangle v1="709" v2="3201" v3="1184"/>
     <triangle v1="3272" v2="3273" v3="3222"/>
     <triangle v1="3272" v2="3222" v3="3221"/>
     <triangle v1="3112" v2="3110" v3="2274"/>
     <triangle v1="3108" v2="2274" v3="3109"/>
     <triangle v1="3109" v2="2274" v3="3110"/>
     <triangle v1="23" v2="22" v3="3202"/>
     <triangle v1="23" v2="3202" v3="709"/>
     <triangle v1="3273" v2="3274" v3="3223"/>
     <triangle v1="3273" v2="3223" v3="3222"/>
     <triangle v1="3274" v2="3275" v3="3224"/>
     <triangle v1="3274" v2="3224" v3="3223"/>
     <triangle v1="3113" v2="2274" v3="3114"/>
     <triangle v1="3275" v2="3276" v3="3226"/>
     <triangle v1="3275" v2="3226" v3="3224"/>
     <triangle v1="3118" v2="2274" v3="3119"/>
     <triangle v1="3118" v2="3116" v3="2274"/>
     <triangle v1="3116" v2="3115" v3="2274"/>
     <triangle v1="3276" v2="3277" v3="3227"/>
     <triangle v1="3276" v2="3227" v3="3226"/>
     <triangle v1="3277" v2="3278" v3="3228"/>
     <triangle v1="3277" v2="3228" v3="3227"/>
     <triangle v1="3105" v2="1472" v3="3121"/>
     <triangle v1="3121" v2="1472" v3="3122"/>
     <triangle v1="3278" v2="3279" v3="3229"/>
     <triangle v1="3278" v2="3229" v3="3228"/>
     <triangle v1="3122" v2="1472" v3="3124"/>
     <triangle v1="3229" v2="3279" v3="3280"/>
     <triangle v1="3229" v2="3280" v3="3230"/>
     <triangle v1="3125" v2="1472" v3="3127"/>
     <triangle v1="3130" v2="3128" v3="1472"/>
     <triangle v1="3127" v2="1472" v3="3128"/>
     <triangle v1="3130" v2="1472" v3="3131"/>
     <triangle v1="3281" v2="3282" v3="3236"/>
     <triangle v1="3281" v2="3236" v3="3232"/>
     <triangle v1="3132" v2="3131" v3="1472"/>
     <triangle v1="3282" v2="3283" v3="3237"/>
     <triangle v1="3282" v2="3237" v3="3236"/>
     <triangle v1="3283" v2="3284" v3="3234"/>
     <triangle v1="3283" v2="3234" v3="3237"/>
     <triangle v1="3132" v2="1472" v3="3134"/>
     <triangle v1="3284" v2="3285" v3="3239"/>
     <triangle v1="3284" v2="3239" v3="3234"/>
     <triangle v1="3285" v2="3286" v3="3240"/>
     <triangle v1="3285" v2="3240" v3="3239"/>
     <triangle v1="2265" v2="1464" v3="1463"/>
     <triangle v1="2264" v2="1464" v3="2265"/>
     <triangle v1="1465" v2="1466" v3="2263"/>
     <triangle v1="1466" v2="2266" v3="2263"/>
     <triangle v1="3286" v2="3287" v3="3241"/>
     <triangle v1="3286" v2="3241" v3="3240"/>
     <triangle v1="2274" v2="1472" v3="2276"/>
     <triangle v1="1471" v2="2276" v3="1472"/>
     <triangle v1="3287" v2="3288" v3="3242"/>
     <triangle v1="3287" v2="3242" v3="3241"/>
     <triangle v1="2271" v2="1468" v3="1467"/>
     <triangle v1="2272" v2="1468" v3="2271"/>
     <triangle v1="3288" v2="3289" v3="3238"/>
     <triangle v1="3288" v2="3238" v3="3242"/>
     <triangle v1="1470" v2="2270" v3="1469"/>
     <triangle v1="2269" v2="1469" v3="2270"/>
     <triangle v1="1474" v2="2273" v3="1473"/>
     <triangle v1="2275" v2="1473" v3="2273"/>
     <triangle v1="3290" v2="3235" v3="3238"/>
     <triangle v1="3290" v2="3238" v3="3289"/>
     <triangle v1="974" v2="2265" v3="971"/>
     <triangle v1="2263" v2="2265" v3="974"/>
     <triangle v1="3233" v2="3235" v3="3290"/>
     <triangle v1="3233" v2="3290" v3="3254"/>
     <triangle v1="981" v2="1372" v3="979"/>
     <triangle v1="3281" v2="3232" v3="3291"/>
     <triangle v1="3243" v2="3291" v3="3232"/>
     <triangle v1="990" v2="2278" v3="989"/>
     <triangle v1="3245" v2="3230" v3="3292"/>
     <triangle v1="3280" v2="3292" v3="3230"/>
     <triangle v1="2284" v2="994" v3="2283"/>
     <triangle v1="995" v2="2283" v3="994"/>
     <triangle v1="3292" v2="3293" v3="3246"/>
     <triangle v1="3292" v2="3246" v3="3245"/>
     <triangle v1="995" v2="989" v3="2278"/>
     <triangle v1="995" v2="2278" v3="2283"/>
     <triangle v1="3293" v2="3294" v3="3247"/>
     <triangle v1="3293" v2="3247" v3="3246"/>
     <triangle v1="1001" v2="979" v3="1373"/>
     <triangle v1="1460" v2="1000" v3="1373"/>
     <triangle v1="1001" v2="1373" v3="1000"/>
     <triangle v1="979" v2="1372" v3="1373"/>
     <triangle v1="3294" v2="3295" v3="3248"/>
     <triangle v1="3294" v2="3248" v3="3247"/>
     <triangle v1="1465" v2="1007" v3="1463"/>
     <triangle v1="1009" v2="1463" v3="1007"/>
     <triangle v1="3295" v2="3296" v3="3249"/>
     <triangle v1="3295" v2="3249" v3="3248"/>
     <triangle v1="1009" v2="971" v3="2265"/>
     <triangle v1="1009" v2="2265" v3="1463"/>
     <triangle v1="3297" v2="3250" v3="3249"/>
     <triangle v1="3297" v2="3249" v3="3296"/>
     <triangle v1="1025" v2="1026" v3="2263"/>
     <triangle v1="1029" v2="2276" v3="1028"/>
     <triangle v1="3298" v2="3251" v3="3250"/>
     <triangle v1="3298" v2="3250" v3="3297"/>
     <triangle v1="1035" v2="1377" v3="1034"/>
     <triangle v1="1457" v2="1377" v3="1035"/>
     <triangle v1="3299" v2="3252" v3="3251"/>
     <triangle v1="3299" v2="3251" v3="3298"/>
     <triangle v1="1036" v2="1037" v3="1461"/>
     <triangle v1="1372" v2="981" v3="1461"/>
     <triangle v1="3300" v2="3253" v3="3252"/>
     <triangle v1="3300" v2="3252" v3="3299"/>
     <triangle v1="1267" v2="1268" v3="2277"/>
     <triangle v1="2278" v2="990" v3="2277"/>
     <triangle v1="3301" v2="3244" v3="3253"/>
     <triangle v1="3301" v2="3253" v3="3300"/>
     <triangle v1="1270" v2="2280" v3="1269"/>
     <triangle v1="3291" v2="3243" v3="3244"/>
     <triangle v1="3291" v2="3244" v3="3301"/>
     <triangle v1="1391" v2="1392" v3="2284"/>
     <triangle v1="2286" v2="1393" v3="2285"/>
     <triangle v1="1394" v2="2285" v3="1393"/>
     <triangle v1="2277" v2="1268" v3="1391"/>
     <triangle v1="2277" v2="1391" v3="2284"/>
     <triangle v1="1394" v2="1269" v3="2280"/>
     <triangle v1="1394" v2="2280" v3="2285"/>
     <triangle v1="3302" v2="3303" v3="3304"/>
     <triangle v1="3302" v2="3304" v3="3305"/>
     <triangle v1="3302" v2="3305" v3="3306"/>
     <triangle v1="3302" v2="3306" v3="3307"/>
     <triangle v1="3302" v2="3307" v3="3308"/>
     <triangle v1="3302" v2="3308" v3="3309"/>
     <triangle v1="3302" v2="3309" v3="3310"/>
     <triangle v1="3302" v2="3310" v3="3311"/>
     <triangle v1="3302" v2="3311" v3="3312"/>
     <triangle v1="3302" v2="3312" v3="3313"/>
     <triangle v1="3302" v2="3313" v3="3314"/>
     <triangle v1="1396" v2="1376" v3="1395"/>
     <triangle v1="1405" v2="1406" v3="1460"/>
     <triangle v1="1396" v2="1034" v3="1377"/>
     <triangle v1="1396" v2="1377" v3="1376"/>
     <triangle v1="1461" v2="1037" v3="1405"/>
     <triangle v1="1461" v2="1405" v3="1460"/>
     <triangle v1="1407" v2="1408" v3="1465"/>
     <triangle v1="3315" v2="3303" v3="3316"/>
     <triangle v1="3317" v2="3303" v3="3315"/>
     <triangle v1="3318" v2="3303" v3="3317"/>
     <triangle v1="3319" v2="3303" v3="3318"/>
     <triangle v1="3320" v2="3303" v3="3319"/>
     <triangle v1="3321" v2="3303" v3="3320"/>
     <triangle v1="3322" v2="3316" v3="3303"/>
     <triangle v1="3323" v2="3303" v3="3321"/>
     <triangle v1="3324" v2="3303" v3="3323"/>
     <triangle v1="3325" v2="3303" v3="3324"/>
     <triangle v1="3326" v2="3303" v3="3325"/>
     <triangle v1="3327" v2="3303" v3="3326"/>
     <triangle v1="3328" v2="3322" v3="3303"/>
     <triangle v1="3328" v2="3303" v3="3302"/>
     <triangle v1="1473" v2="1409" v3="1471"/>
     <triangle v1="1410" v2="1471" v3="1409"/>
     <triangle v1="2263" v2="1026" v3="1407"/>
     <triangle v1="2263" v2="1407" v3="1465"/>
     <triangle v1="1410" v2="1028" v3="2276"/>
     <triangle v1="1410" v2="2276" v3="1471"/>
     <triangle v1="1014" v2="1415" v3="1025"/>
     <triangle v1="2263" v2="974" v3="1025"/>
     <triangle v1="1014" v2="1025" v3="974"/>
     <triangle v1="3303" v2="3329" v3="3330"/>
     <triangle v1="3330" v2="3329" v3="3331"/>
     <triangle v1="3332" v2="3331" v3="3329"/>
     <triangle v1="3332" v2="3333" v3="3331"/>
     <triangle v1="3333" v2="3334" v3="3331"/>
     <triangle v1="3334" v2="3335" v3="3331"/>
     <triangle v1="3335" v2="3336" v3="3331"/>
     <triangle v1="3337" v2="3331" v3="3336"/>
     <triangle v1="3337" v2="3336" v3="3338"/>
     <triangle v1="1036" v2="981" v3="1408"/>
     <triangle v1="1036" v2="1461" v3="981"/>
     <triangle v1="981" v2="1007" v3="1408"/>
     <triangle v1="1465" v2="1408" v3="1007"/>
     <triangle v1="1267" v2="990" v3="1406"/>
     <triangle v1="1267" v2="2277" v3="990"/>
     <triangle v1="990" v2="1000" v3="1406"/>
     <triangle v1="1460" v2="1406" v3="1000"/>
     <triangle v1="1416" v2="1022" v3="1392"/>
     <triangle v1="1022" v2="994" v3="1392"/>
     <triangle v1="994" v2="2284" v3="1392"/>
     <triangle v1="3329" v2="3303" v3="3339"/>
     <triangle v1="3340" v2="3339" v3="3303"/>
     <triangle v1="3327" v2="3341" v3="3303"/>
     <triangle v1="3341" v2="3342" v3="3303"/>
     <triangle v1="3342" v2="3343" v3="3303"/>
     <triangle v1="3343" v2="3344" v3="3303"/>
     <triangle v1="3344" v2="3345" v3="3303"/>
     <triangle v1="3345" v2="3346" v3="3303"/>
     <triangle v1="3346" v2="3347" v3="3303"/>
     <triangle v1="3347" v2="3348" v3="3303"/>
     <triangle v1="3348" v2="3349" v3="3303"/>
     <triangle v1="3340" v2="3303" v3="3349"/>
     <triangle v1="1422" v2="2271" v3="1421"/>
     <triangle v1="3350" v2="3303" v3="3330"/>
     <triangle v1="1425" v2="1426" v3="2275"/>
     <triangle v1="1425" v2="2275" v3="2276"/>
     <triangle v1="3350" v2="201" v3="3304"/>
     <triangle v1="3350" v2="3304" v3="3303"/>
     <triangle v1="1429" v2="1389" v3="1428"/>
     <triangle v1="201" v2="710" v3="3305"/>
     <triangle v1="201" v2="3305" v3="3304"/>
     <triangle v1="1430" v2="1431" v3="1457"/>
     <triangle v1="710" v2="711" v3="3306"/>
     <triangle v1="710" v2="3306" v3="3305"/>
     <triangle v1="1433" v2="1434" v3="2279"/>
     <triangle v1="1433" v2="2279" v3="2280"/>
     <triangle v1="711" v2="735" v3="3307"/>
     <triangle v1="711" v2="3307" v3="3306"/>
     <triangle v1="1436" v2="2282" v3="1435"/>
     <triangle v1="735" v2="736" v3="3308"/>
     <triangle v1="735" v2="3308" v3="3307"/>
     <triangle v1="1439" v2="1440" v3="2286"/>
     <triangle v1="736" v2="737" v3="3309"/>
     <triangle v1="736" v2="3309" v3="3308"/>
     <triangle v1="1442" v2="2288" v3="1441"/>
     <triangle v1="737" v2="740" v3="3310"/>
     <triangle v1="737" v2="3310" v3="3309"/>
     <triangle v1="2279" v2="1434" v3="1439"/>
     <triangle v1="2279" v2="1439" v3="2286"/>
     <triangle v1="740" v2="739" v3="3311"/>
     <triangle v1="740" v2="3311" v3="3310"/>
     <triangle v1="1442" v2="1435" v3="2282"/>
     <triangle v1="1442" v2="2282" v3="2288"/>
     <triangle v1="739" v2="738" v3="3312"/>
     <triangle v1="739" v2="3312" v3="3311"/>
     <triangle v1="1450" v2="1886" v3="1388"/>
     <triangle v1="1449" v2="1388" v3="1448"/>
     <triangle v1="738" v2="3351" v3="3313"/>
     <triangle v1="738" v2="3313" v3="3312"/>
     <triangle v1="1454" v2="1455" v3="1458"/>
     <triangle v1="3351" v2="774" v3="3314"/>
     <triangle v1="3351" v2="3314" v3="3313"/>
     <triangle v1="1449" v2="1428" v3="1389"/>
     <triangle v1="1449" v2="1389" v3="1388"/>
     <triangle v1="774" v2="775" v3="3302"/>
     <triangle v1="774" v2="3302" v3="3314"/>
     <triangle v1="1457" v2="1431" v3="1454"/>
     <triangle v1="1457" v2="1454" v3="1458"/>
     <triangle v1="1469" v2="1910" v3="1467"/>
     <triangle v1="1476" v2="1467" v3="1475"/>
     <triangle v1="3328" v2="3302" v3="3352"/>
     <triangle v1="775" v2="3352" v3="3302"/>
     <triangle v1="1477" v2="1478" v3="1473"/>
     <triangle v1="1476" v2="1421" v3="2271"/>
     <triangle v1="1476" v2="2271" v3="1467"/>
     <triangle v1="3352" v2="789" v3="3322"/>
     <triangle v1="3352" v2="3322" v3="3328"/>
     <triangle v1="2275" v2="1426" v3="1477"/>
     <triangle v1="2275" v2="1477" v3="1473"/>
     <triangle v1="789" v2="791" v3="3316"/>
     <triangle v1="789" v2="3316" v3="3322"/>
     <triangle v1="2271" v2="1785" v3="2269"/>
     <triangle v1="1786" v2="2269" v3="1785"/>
     <triangle v1="791" v2="795" v3="3315"/>
     <triangle v1="791" v2="3315" v3="3316"/>
     <triangle v1="1790" v2="1452" v3="1789"/>
     <triangle v1="795" v2="796" v3="3317"/>
     <triangle v1="795" v2="3317" v3="3315"/>
     <triangle v1="2282" v2="1792" v3="2281"/>
     <triangle v1="1793" v2="2281" v3="1792"/>
     <triangle v1="796" v2="798" v3="3318"/>
     <triangle v1="796" v2="3318" v3="3317"/>
     <triangle v1="1875" v2="2287" v3="1874"/>
     <triangle v1="2288" v2="2287" v3="1875"/>
     <triangle v1="1793" v2="1874" v3="2287"/>
     <triangle v1="798" v2="800" v3="3319"/>
     <triangle v1="798" v2="3319" v3="3318"/>
     <triangle v1="1793" v2="2287" v3="2281"/>
     <triangle v1="800" v2="802" v3="3320"/>
     <triangle v1="800" v2="3320" v3="3319"/>
     <triangle v1="1886" v2="1450" v3="1885"/>
     <triangle v1="802" v2="3353" v3="3321"/>
     <triangle v1="802" v2="3321" v3="3320"/>
     <triangle v1="1790" v2="1885" v3="1450"/>
     <triangle v1="1790" v2="1450" v3="1452"/>
     <triangle v1="3353" v2="806" v3="3323"/>
     <triangle v1="3353" v2="3323" v3="3321"/>
     <triangle v1="1910" v2="1469" v3="1909"/>
     <triangle v1="806" v2="807" v3="3324"/>
     <triangle v1="806" v2="3324" v3="3323"/>
     <triangle v1="1469" v2="2269" v3="1909"/>
     <triangle v1="1786" v2="1909" v3="2269"/>
     <triangle v1="807" v2="817" v3="3325"/>
     <triangle v1="807" v2="3325" v3="3324"/>
     <triangle v1="1502" v2="2126" v3="1785"/>
     <triangle v1="2271" v2="1422" v3="1785"/>
     <triangle v1="1502" v2="1785" v3="1422"/>
     <triangle v1="817" v2="827" v3="3326"/>
     <triangle v1="817" v2="3326" v3="3325"/>
     <triangle v1="1789" v2="1429" v3="1910"/>
     <triangle v1="1452" v2="1389" v3="1789"/>
     <triangle v1="1389" v2="1429" v3="1789"/>
     <triangle v1="1429" v2="1475" v3="1910"/>
     <triangle v1="1475" v2="1467" v3="1910"/>
     <triangle v1="3326" v2="827" v3="829"/>
     <triangle v1="3326" v2="829" v3="3327"/>
     <triangle v1="1792" v2="1436" v3="1886"/>
     <triangle v1="2282" v2="1436" v3="1792"/>
     <triangle v1="1436" v2="1448" v3="1886"/>
     <triangle v1="1448" v2="1388" v3="1886"/>
     <triangle v1="2138" v2="1783" v3="1875"/>
     <triangle v1="1783" v2="1441" v3="1875"/>
     <triangle v1="2288" v2="1875" v3="1441"/>
     <triangle v1="1418" v2="2143" v3="1425"/>
     <triangle v1="2276" v2="1029" v3="1425"/>
     <triangle v1="1418" v2="1425" v3="1029"/>
     <triangle v1="838" v2="839" v3="3332"/>
     <triangle v1="838" v2="3332" v3="3329"/>
     <triangle v1="1430" v2="1035" v3="1478"/>
     <triangle v1="1457" v2="1035" v3="1430"/>
     <triangle v1="1035" v2="1409" v3="1478"/>
     <triangle v1="1473" v2="1478" v3="1409"/>
     <triangle v1="839" v2="841" v3="3333"/>
     <triangle v1="839" v2="3333" v3="3332"/>
     <triangle v1="1433" v2="1270" v3="1455"/>
     <triangle v1="2280" v2="1270" v3="1433"/>
     <triangle v1="1270" v2="1395" v3="1455"/>
     <triangle v1="1458" v2="1455" v3="1395"/>
     <triangle v1="1458" v2="1395" v3="1376"/>
     <triangle v1="841" v2="846" v3="3334"/>
     <triangle v1="841" v2="3334" v3="3333"/>
     <triangle v1="2147" v2="1420" v3="1440"/>
     <triangle v1="1420" v2="1393" v3="1440"/>
     <triangle v1="2286" v2="1440" v3="1393"/>
     <triangle v1="846" v2="843" v3="3335"/>
     <triangle v1="846" v2="3335" v3="3334"/>
     <triangle v1="6" v2="2260" v3="2259"/>
     <triangle v1="6" v2="2259" v3="7"/>
     <triangle v1="2260" v2="6" v3="2257"/>
     <triangle v1="5" v2="2257" v3="6"/>
     <triangle v1="843" v2="842" v3="3336"/>
     <triangle v1="843" v2="3336" v3="3335"/>
     <triangle v1="2258" v2="4" v3="7"/>
     <triangle v1="2258" v2="7" v3="2259"/>
     <triangle v1="842" v2="847" v3="3338"/>
     <triangle v1="842" v2="3338" v3="3336"/>
     <triangle v1="3354" v2="922" v3="3355"/>
     <triangle v1="920" v2="922" v3="3354"/>
     <triangle v1="696" v2="3355" v3="922"/>
     <triangle v1="696" v2="922" v3="864"/>
     <triangle v1="696" v2="864" v3="866"/>
     <triangle v1="696" v2="866" v3="697"/>
     <triangle v1="696" v2="697" v3="699"/>
     <triangle v1="696" v2="699" v3="1013"/>
     <triangle v1="847" v2="860" v3="3337"/>
     <triangle v1="847" v2="3337" v3="3338"/>
     <triangle v1="861" v2="3331" v3="3337"/>
     <triangle v1="861" v2="3337" v3="860"/>
     <triangle v1="3356" v2="669" v3="3357"/>
     <triangle v1="670" v2="669" v3="3356"/>
     <triangle v1="945" v2="3357" v3="669"/>
     <triangle v1="945" v2="669" v3="834"/>
     <triangle v1="945" v2="834" v3="835"/>
     <triangle v1="945" v2="835" v3="900"/>
     <triangle v1="945" v2="900" v3="901"/>
     <triangle v1="945" v2="901" v3="956"/>
     <triangle v1="3358" v2="3330" v3="3331"/>
     <triangle v1="3358" v2="3331" v3="861"/>
     <triangle v1="3355" v2="696" v3="3356"/>
     <triangle v1="670" v2="3356" v3="696"/>
     <triangle v1="3330" v2="3358" v3="3350"/>
     <triangle v1="838" v2="3329" v3="882"/>
     <triangle v1="3339" v2="882" v3="3329"/>
     <triangle v1="920" v2="3354" v3="3357"/>
     <triangle v1="920" v2="3357" v3="945"/>
     <triangle v1="5" v2="4" v3="3354"/>
     <triangle v1="5" v2="3354" v3="3355"/>
     <triangle v1="3341" v2="3327" v3="1340"/>
     <triangle v1="829" v2="1340" v3="3327"/>
     <triangle v1="3357" v2="2258" v3="3356"/>
     <triangle v1="4" v2="2258" v3="3357"/>
     <triangle v1="2257" v2="3356" v3="2258"/>
     <triangle v1="1340" v2="1342" v3="3342"/>
     <triangle v1="1340" v2="3342" v3="3341"/>
     <triangle v1="3356" v2="2257" v3="3355"/>
     <triangle v1="5" v2="3355" v3="2257"/>
     <triangle v1="3357" v2="3354" v3="4"/>
     <triangle v1="1342" v2="1341" v3="3343"/>
     <triangle v1="1342" v2="3343" v3="3342"/>
     <triangle v1="1013" v2="972" v3="696"/>
     <triangle v1="973" v2="972" v3="1013"/>
     <triangle v1="1341" v2="1346" v3="3344"/>
     <triangle v1="1341" v2="3344" v3="3343"/>
     <triangle v1="972" v2="694" v3="696"/>
     <triangle v1="1346" v2="1354" v3="3345"/>
     <triangle v1="1346" v2="3345" v3="3344"/>
     <triangle v1="670" v2="696" v3="695"/>
     <triangle v1="1008" v2="980" v3="694"/>
     <triangle v1="980" v2="695" v3="694"/>
     <triangle v1="695" v2="48" v3="670"/>
     <triangle v1="1357" v2="3346" v3="3345"/>
     <triangle v1="1357" v2="3345" v3="1354"/>
     <triangle v1="1359" v2="3347" v3="3346"/>
     <triangle v1="1359" v2="3346" v3="1357"/>
     <triangle v1="1362" v2="3348" v3="3347"/>
     <triangle v1="1362" v2="3347" v3="1359"/>
     <triangle v1="1363" v2="3349" v3="3348"/>
     <triangle v1="1363" v2="3348" v3="1362"/>
     <triangle v1="3359" v2="3340" v3="3349"/>
     <triangle v1="3359" v2="3349" v3="1363"/>
     <triangle v1="882" v2="3339" v3="3340"/>
     <triangle v1="882" v2="3340" v3="3359"/>
     <triangle v1="3141" v2="3140" v3="1387"/>
     <triangle v1="3140" v2="3139" v3="1453"/>
     <triangle v1="1453" v2="3129" v3="3126"/>
     <triangle v1="3126" v2="3123" v3="1453"/>
     <triangle v1="2966" v2="1390" v3="2967"/>
     <triangle v1="3205" v2="1387" v3="3168"/>
     <triangle v1="3204" v2="1387" v3="3205"/>
     <triangle v1="3120" v2="3117" v3="1453"/>
     <triangle v1="3117" v2="3111" v3="1453"/>
     <triangle v1="3111" v2="3106" v3="1451"/>
     <triangle v1="3100" v2="1451" v3="3104"/>
     <triangle v1="1451" v2="3097" v3="3037"/>
     <triangle v1="3037" v2="3035" v3="1451"/>
     <triangle v1="3033" v2="3030" v3="1451"/>
     <triangle v1="3028" v2="3025" v3="1451"/>
     <triangle v1="1451" v2="2967" v3="1390"/>
     <triangle v1="2967" v2="1451" v3="2968"/>
     <triangle v1="2968" v2="1451" v3="3025"/>
     <triangle v1="3028" v2="1451" v3="3030"/>
     <triangle v1="3033" v2="1451" v3="3035"/>
     <triangle v1="3100" v2="3097" v3="1451"/>
     <triangle v1="3104" v2="1451" v3="3106"/>
     <triangle v1="1451" v2="1453" v3="3111"/>
     <triangle v1="3120" v2="1453" v3="3123"/>
     <triangle v1="1453" v2="3133" v3="3129"/>
     <triangle v1="3136" v2="3135" v3="1453"/>
     <triangle v1="3133" v2="1453" v3="3135"/>
     <triangle v1="3138" v2="3137" v3="1453"/>
     <triangle v1="3136" v2="1453" v3="3137"/>
     <triangle v1="3138" v2="1453" v3="3139"/>
     <triangle v1="1453" v2="1387" v3="3140"/>
     <triangle v1="3146" v2="3145" v3="1390"/>
     <triangle v1="3142" v2="1390" v3="3143"/>
     <triangle v1="3143" v2="1390" v3="3144"/>
     <triangle v1="3148" v2="1390" v3="3149"/>
     <triangle v1="3145" v2="3144" v3="1390"/>
     <triangle v1="3146" v2="1390" v3="3147"/>
     <triangle v1="3147" v2="1390" v3="3148"/>
     <triangle v1="3149" v2="1390" v3="3160"/>
     <triangle v1="3160" v2="1390" v3="3161"/>
     <triangle v1="2966" v2="3161" v3="1390"/>
     <triangle v1="1390" v2="3142" v3="3168"/>
     <triangle v1="3141" v2="1387" v3="3169"/>
     <triangle v1="3181" v2="3169" v3="1387"/>
     <triangle v1="3181" v2="1387" v3="3182"/>
     <triangle v1="3182" v2="1387" v3="3190"/>
     <triangle v1="3193" v2="3192" v3="1387"/>
     <triangle v1="3190" v2="1387" v3="3191"/>
     <triangle v1="3191" v2="1387" v3="3192"/>
     <triangle v1="1390" v2="3168" v3="1387"/>
     <triangle v1="3203" v2="1387" v3="3204"/>
     <triangle v1="3193" v2="1387" v3="3203"/>
     <triangle v1="3280" v2="3279" v3="1375"/>
     <triangle v1="3279" v2="3278" v3="1459"/>
     <triangle v1="1459" v2="3277" v3="3276"/>
     <triangle v1="3275" v2="1459" v3="3276"/>
     <triangle v1="1459" v2="3272" v3="3271"/>
     <triangle v1="3271" v2="3270" v3="1459"/>
     <triangle v1="3254" v2="1378" v3="3255"/>
     <triangle v1="3288" v2="1378" v3="3289"/>
     <triangle v1="3287" v2="1378" v3="3288"/>
     <triangle v1="1456" v2="3255" v3="1378"/>
     <triangle v1="3301" v2="1375" v3="3291"/>
     <triangle v1="3300" v2="1375" v3="3301"/>
     <triangle v1="1378" v2="3291" v3="1375"/>
     <triangle v1="3269" v2="3268" v3="1459"/>
     <triangle v1="1459" v2="3267" v3="1456"/>
     <triangle v1="3264" v2="1456" v3="3265"/>
     <triangle v1="3262" v2="3261" v3="1456"/>
     <triangle v1="3260" v2="3259" v3="1456"/>
     <triangle v1="3258" v2="3257" v3="1456"/>
     <triangle v1="3255" v2="1456" v3="3256"/>
     <triangle v1="3256" v2="1456" v3="3257"/>
     <triangle v1="3258" v2="1456" v3="3259"/>
     <triangle v1="3260" v2="1456" v3="3261"/>
     <triangle v1="3264" v2="3263" v3="1456"/>
     <triangle v1="3262" v2="1456" v3="3263"/>
     <triangle v1="3265" v2="1456" v3="3266"/>
     <triangle v1="3266" v2="1456" v3="3267"/>
     <triangle v1="3267" v2="1459" v3="3268"/>
     <triangle v1="3269" v2="1459" v3="3270"/>
     <triangle v1="1459" v2="3273" v3="3272"/>
     <triangle v1="3275" v2="3274" v3="1459"/>
     <triangle v1="3273" v2="1459" v3="3274"/>
     <triangle v1="3277" v2="1459" v3="3278"/>
     <triangle v1="1459" v2="1375" v3="3279"/>
     <triangle v1="3285" v2="3284" v3="1378"/>
     <triangle v1="3281" v2="1378" v3="3282"/>
     <triangle v1="3282" v2="1378" v3="3283"/>
     <triangle v1="3283" v2="1378" v3="3284"/>
     <triangle v1="3285" v2="1378" v3="3286"/>
     <triangle v1="3286" v2="1378" v3="3287"/>
     <triangle v1="3289" v2="1378" v3="3290"/>
     <triangle v1="3290" v2="1378" v3="3254"/>
     <triangle v1="1378" v2="3281" v3="3291"/>
     <triangle v1="3280" v2="1375" v3="3292"/>
     <triangle v1="3293" v2="3292" v3="1375"/>
     <triangle v1="3297" v2="3296" v3="1375"/>
     <triangle v1="3293" v2="1375" v3="3294"/>
     <triangle v1="3294" v2="1375" v3="3295"/>
     <triangle v1="3298" v2="3297" v3="1375"/>
     <triangle v1="3295" v2="1375" v3="3296"/>
     <triangle v1="3299" v2="3298" v3="1375"/>
     <triangle v1="3300" v2="3299" v3="1375"/>
     <triangle v1="828" v2="827" v3="790"/>
     <triangle v1="827" v2="817" v3="790"/>
     <triangle v1="806" v2="3353" v3="790"/>
     <triangle v1="3353" v2="802" v3="790"/>
     <triangle v1="795" v2="791" v3="790"/>
     <triangle v1="3359" v2="828" v3="882"/>
     <triangle v1="1363" v2="828" v3="3359"/>
     <triangle v1="1362" v2="1359" v3="828"/>
     <triangle v1="199" v2="882" v3="828"/>
     <triangle v1="735" v2="711" v3="200"/>
     <triangle v1="3350" v2="199" v3="201"/>
     <triangle v1="3358" v2="199" v3="3350"/>
     <triangle v1="3358" v2="861" v3="199"/>
     <triangle v1="847" v2="199" v3="860"/>
     <triangle v1="710" v2="201" v3="200"/>
     <triangle v1="789" v2="3352" v3="790"/>
     <triangle v1="775" v2="200" v3="3352"/>
     <triangle v1="790" v2="3352" v3="200"/>
     <triangle v1="200" v2="774" v3="3351"/>
     <triangle v1="738" v2="200" v3="3351"/>
    </triangles>
   </mesh>
  </object>
  <object id="3" type="model">
   <mesh>
    <vertices>
     <vertex x="35.5" y="-9" z="2"/>
     <vertex x="35.5" y="-9" z="-2"/>
     <vertex x="35.5" y="9" z="-2"/>
     <vertex x="35.5" y="9" z="2"/>
     <vertex x="14.5" y="9" z="2"/>
     <vertex x="14.5" y="9" z="-2"/>
     <vertex x="14.5" y="-9" z="-2"/>
     <vertex x="14.5" y="-9" z="2"/>
     <vertex x="16.4969997" y="7.25300598" z="2"/>
     <vertex x="33.5029984" y="7.25300598" z="2"/>
     <vertex x="33.5029984" y="-7.25299835" z="2"/>
     <vertex x="16.4969997" y="-7.25299835" z="2"/>
     <vertex x="16.4969997" y="-7.25299835" z="-2"/>
     <vertex x="16.4969997" y="7.25300598" z="-2"/>
     <vertex x="33.5029984" y="7.25300598" z="-2"/>
     <vertex x="33.5029984" y="-7.25299835" z="-2"/>
     <vertex x="10.5" y="-9" z="2"/>
     <vertex x="10.5" y="-9" z="-2"/>
     <vertex x="10.5" y="9" z="-2"/>
     <vertex x="10.5" y="9" z="2"/>
     <vertex x="-10.5" y="9" z="2"/>
     <vertex x="-10.5" y="9" z="-2"/>
     <vertex x="-10.5" y="-9" z="-2"/>
     <vertex x="-10.5" y="-9" z="2"/>
     <vertex x="-8.50300026" y="7.25300598" z="2"/>
     <vertex x="8.50300026" y="7.25300598" z="2"/>
     <vertex x="8.50300026" y="-7.25299835" z="2"/>
     <vertex x="-8.50300026" y="-7.25299835" z="2"/>
     <vertex x="-8.50300026" y="7.25300598" z="-2"/>
     <vertex x="8.50300026" y="7.25300598" z="-2"/>
     <vertex x="-8.50300026" y="-7.25299835" z="-2"/>
     <vertex x="8.50300026" y="-7.25299835" z="-2"/>
     <vertex x="-14.5" y="-9" z="2"/>
     <vertex x="-14.5" y="-9" z="-2"/>
     <vertex x="-14.5" y="9" z="-2"/>
     <vertex x="-14.5" y="9" z="2"/>
     <vertex x="-35.5" y="9" z="2"/>
     <vertex x="-16.4969997" y="7.25300598" z="2"/>
     <vertex x="-35.5" y="-9" z="2"/>
     <vertex x="-16.4969997" y="-7.25299835" z="2"/>
     <vertex x="-33.5029984" y="-7.25299835" z="2"/>
     <vertex x="-35.5" y="9" z="-2"/>
     <vertex x="-35.5" y="-9" z="-2"/>
     <vertex x="-33.5029984" y="-7.25299835" z="-2"/>
     <vertex x="-33.5029984" y="7.25300598" z="-2"/>
     <vertex x="-33.5029984" y="7.25300598" z="2"/>
     <vertex x="-16.4969997" y="-7.25299835" z="-2"/>
     <vertex x="-16.4969997" y="7.25300598" z="-2"/>
    </vertices>
    <triangles>
     <triangle v1="0" v2="1" v3="2"/>
     <triangle v1="0" v2="2" v3="3"/>
     <triangle v1="4" v2="5" v3="6"/>
     <triangle v1="4" v2="6" v3="7"/>
     <triangle v1="8" v2="9" v3="4"/>
     <triangle v1="7" v2="10" v3="11"/>
     <triangle v1="8" v2="4" v3="11"/>
     <triangle v1="4" v2="7" v3="11"/>
     <triangle v1="3" v2="4" v3="9"/>
     <triangle v1="3" v2="9" v3="10"/>
     <triangle v1="7" v2="0" v3="10"/>
     <triangle v1="3" v2="10" v3="0"/>
     <triangle v1="6" v2="5" v3="12"/>
     <triangle v1="13" v2="12" v3="5"/>
     <triangle v1="13" v2="5" v3="14"/>
     <triangle v1="2" v2="14" v3="5"/>
     <triangle v1="1" v2="15" v3="14"/>
     <triangle v1="1" v2="14" v3="2"/>
     <triangle v1="12" v2="15" v3="1"/>
     <triangle v1="12" v2="1" v3="6"/>
     <triangle v1="7" v2="6" v3="1"/>
     <triangle v1="10" v2="15" v3="12"/>
     <triangle v1="10" v2="12" v3="11"/>
     <triangle v1="2" v2="5" v3="3"/>
     <triangle v1="7" v2="1" v3="0"/>
     <triangle v1="13" v2="8" v3="11"/>
     <triangle v1="13" v2="11" v3="12"/>
     <triangle v1="8" v2="13" v3="14"/>
     <triangle v1="8" v2="14" v3="9"/>
     <triangle v1="4" v2="3" v3="5"/>
     <triangle v1="15" v2="10" v3="9"/>
     <triangle v1="15" v2="9" v3="14"/>
     <triangle v1="16" v2="17" v3="18"/>
     <triangle v1="16" v2="18" v3="19"/>
     <triangle v1="20" v2="21" v3="22"/>
     <triangle v1="20" v2="22" v3="23"/>
     <triangle v1="24" v2="25" v3="20"/>
     <triangle v1="23" v2="26" v3="27"/>
     <triangle v1="24" v2="20" v3="27"/>
     <triangle v1="20" v2="23" v3="27"/>
     <triangle v1="19" v2="20" v3="25"/>
     <triangle v1="19" v2="25" v3="26"/>
     <triangle v1="23" v2="16" v3="26"/>
     <triangle v1="19" v2="26" v3="16"/>
     <triangle v1="28" v2="21" v3="29"/>
     <triangle v1="30" v2="31" v3="22"/>
     <triangle v1="22" v2="21" v3="30"/>
     <triangle v1="28" v2="30" v3="21"/>
     <triangle v1="18" v2="29" v3="21"/>
     <triangle v1="17" v2="22" v3="31"/>
     <triangle v1="17" v2="31" v3="29"/>
     <triangle v1="17" v2="29" v3="18"/>
     <triangle v1="16" v2="23" v3="17"/>
     <triangle v1="22" v2="17" v3="23"/>
     <triangle v1="20" v2="19" v3="18"/>
     <triangle v1="26" v2="31" v3="30"/>
     <triangle v1="26" v2="30" v3="27"/>
     <triangle v1="20" v2="18" v3="21"/>
     <triangle v1="24" v2="28" v3="29"/>
     <triangle v1="24" v2="29" v3="25"/>
     <triangle v1="28" v2="24" v3="27"/>
     <triangle v1="28" v2="27" v3="30"/>
     <triangle v1="31" v2="26" v3="25"/>
     <triangle v1="31" v2="25" v3="29"/>
     <triangle v1="32" v2="33" v3="34"/>
     <triangle v1="32" v2="34" v3="35"/>
     <triangle v1="35" v2="36" v3="37"/>
     <triangle v1="38" v2="39" v3="40"/>
     <triangle v1="35" v2="37" v3="39"/>
     <triangle v1="38" v2="32" v3="39"/>
     <triangle v1="35" v2="39" v3="32"/>
     <triangle v1="36" v2="41" v3="42"/>
     <triangle v1="36" v2="42" v3="38"/>
     <triangle v1="42" v2="41" v3="43"/>
     <triangle v1="44" v2="43" v3="41"/>
     <triangle v1="45" v2="36" v3="40"/>
     <triangle v1="45" v2="37" v3="36"/>
     <triangle v1="38" v2="40" v3="36"/>
     <triangle v1="33" v2="46" v3="47"/>
     <triangle v1="33" v2="47" v3="34"/>
     <triangle v1="38" v2="42" v3="33"/>
     <triangle v1="39" v2="46" v3="43"/>
     <triangle v1="39" v2="43" v3="40"/>
     <triangle v1="44" v2="45" v3="40"/>
     <triangle v1="44" v2="40" v3="43"/>
     <triangle v1="38" v2="33" v3="32"/>
     <triangle v1="44" v2="41" v3="47"/>
     <triangle v1="34" v2="47" v3="41"/>
     <triangle v1="35" v2="34" v3="41"/>
     <triangle v1="46" v2="39" v3="37"/>
```
