## Supplementary Files S1-S4 for "An accessible microfluidic perfusion platform for time-restricted control of zebrafish embryonic patterning": 3dmodel.model (part 2 of 2)

```
     <triangle v1="46" v2="37" v3="47"/>
     <triangle v1="43" v2="46" v3="33"/>
     <triangle v1="43" v2="33" v3="42"/>
     <triangle v1="35" v2="41" v3="36"/>
     <triangle v1="45" v2="44" v3="47"/>
     <triangle v1="45" v2="47" v3="37"/>
    </triangles>
   </mesh>
  </object>
 </resources>
 <build>
  <item objectid="1" transform="1 0 0 0 1 0 0 0 1 105.209549 79.5248383 2" printable="1"/>
  <item objectid="2" transform="1 0 0 0 1 0 0 0 1 104.148551 109.161907 2.20000005" printable="1"/>
  <item objectid="3" transform="1 0 0 0 1 0 0 0 1 105.870624 49.6206506 2" printable="1"/>
 </build>
</model>
```
