## Supplementary Files S1-S4 for "An accessible microfluidic perfusion platform for time-restricted control of zebrafish embryonic patterning": Prusa_Slicer_wipe_tower_information.xml

```
<?xml version="1.0" encoding="utf-8"?>
<wipe_tower_information bed_idx="0" position_x="180" position_y="140" rotation_deg="0"/>
```
