## Supplementary Files S1-S4 for "An accessible microfluidic perfusion platform for time-restricted control of zebrafish embryonic patterning": Slic3r_PE.config

```
	generated by PrusaSlicer 2.9.3 on 2025-09-30 at 01:06:40 UTC
	arc_fitting = disabled
	autoemit_temperature_commands = 1
	automatic_extrusion_widths = 0
	automatic_infill_combination = 0
	automatic_infill_combination_max_layer_height = 100%
	avoid_crossing_curled_overhangs = 0
	avoid_crossing_perimeters = 0
	avoid_crossing_perimeters_max_detour = 0
	bed_custom_model =
	bed_custom_texture =
	bed_shape = 0x0,200x0,200x200,0x200
	bed_temperature = 0
	bed_temperature_extruder = 0
	before_layer_gcode =
	between_objects_gcode =
	binary_gcode = 0
	bottom_fill_pattern = monotonic
	bottom_solid_layers = 3
	bottom_solid_min_thickness = 0
	bridge_acceleration = 0
	bridge_angle = 0
	bridge_fan_speed = 100
	bridge_flow_ratio = 1
	bridge_speed = 60
	brim_separation = 0
	brim_type = outer_only
	brim_width = 0
	chamber_minimal_temperature = 0
	chamber_temperature = 0
	color_change_gcode = M600
	colorprint_heights =
	complete_objects = 0
	cooling = 1
	cooling_perimeter_transition_distance = 0
	cooling_slowdown_logic = uniform_cooling
	cooling_tube_length = 5
	cooling_tube_retraction = 91.5
	custom_parameters_filament = ""
	custom_parameters_print =
	custom_parameters_printer =
	default_acceleration = 0
	default_filament_profile =
	default_print_profile =
	deretract_speed = 0
	disable_fan_first_layers = 3
	dont_support_bridges = 1
	draft_shield = disabled
	duplicate_distance = 6
	elefant_foot_compensation = 0
	enable_dynamic_fan_speeds = 0
	enable_dynamic_overhang_speeds = 0
	end_filament_gcode = "	Filament-specific end gcode \n	END gcode for filament\n"
	end_gcode = M104 S0	turn off temperature\nG28 X0	home X axis\nM84	disable motors\n
	ensure_vertical_shell_thickness = enabled
	external_perimeter_acceleration = 0
	external_perimeter_extrusion_width = 0
	external_perimeter_speed = 50%
	external_perimeters_first = 0
	extra_loading_move = -2
	extra_perimeters = 1
	extra_perimeters_on_overhangs = 0
	extruder_clearance_height = 20
	extruder_clearance_radius = 20
	extruder_colour = ""
	extruder_offset = 0x0
	extrusion_axis = E
	extrusion_multiplier = 1
	extrusion_width = 0
	fan_always_on = 0
	fan_below_layer_time = 60
	filament_abrasive = 0
	filament_colour = #29B2B2
	filament_cooling_final_speed = 3.4
	filament_cooling_initial_speed = 2.2
	filament_cooling_moves = 4
	filament_cost = 0
	filament_density = 0
	filament_deretract_speed = nil
	filament_diameter = 1.75
	filament_infill_max_crossing_speed = 0
	filament_infill_max_speed = 0
	filament_load_time = 0
	filament_loading_speed = 28
	filament_loading_speed_start = 3
	filament_max_volumetric_speed = 0
	filament_minimal_purge_on_wipe_tower = 15
	filament_multitool_ramming = 0
	filament_multitool_ramming_flow = 10
	filament_multitool_ramming_volume = 10
	filament_notes = ""
	filament_purge_multiplier = 100%
	filament_ramming_parameters = "120 100 6.6 6.8 7.2 7.6 7.9 8.2 8.7 9.4 9.9 10.0| 0.05 6.6 0.45 6.8 0.95 7.8 1.45 8.3 1.95 9.7 2.45 10 2.95 7.6 3.45 7.6 3.95 7.6 4.45 7.6 4.95 7.6"
	filament_retract_before_travel = nil
	filament_retract_before_wipe = nil
	filament_retract_layer_change = nil
	filament_retract_length = nil
	filament_retract_length_toolchange = nil
	filament_retract_lift = nil
	filament_retract_lift_above = nil
	filament_retract_lift_below = nil
	filament_retract_restart_extra = nil
	filament_retract_restart_extra_toolchange = nil
	filament_retract_speed = nil
	filament_seam_gap_distance = nil
	filament_settings_id = "- default -"
	filament_shrinkage_compensation_xy = 0%
	filament_shrinkage_compensation_z = 0%
	filament_soluble = 0
	filament_spool_weight = 0
	filament_stamping_distance = 0
	filament_stamping_loading_speed = 20
	filament_toolchange_delay = 0
	filament_travel_lift_before_obstacle = nil
	filament_travel_max_lift = nil
	filament_travel_ramping_lift = nil
	filament_travel_slope = nil
	filament_type = PLA
	filament_unload_time = 0
	filament_unloading_speed = 90
	filament_unloading_speed_start = 100
	filament_vendor = (Unknown)
	filament_wipe = nil
	fill_angle = 45
	fill_density = 20%
	fill_pattern = stars
	first_layer_acceleration = 0
	first_layer_acceleration_over_raft = 0
	first_layer_bed_temperature = 0
	first_layer_extrusion_width = 200%
	first_layer_height = 0.35
	first_layer_infill_speed = 0
	first_layer_speed = 30
	first_layer_speed_over_raft = 30
	first_layer_temperature = 200
	full_fan_speed_layer = 0
	fuzzy_skin = none
	fuzzy_skin_point_dist = 0.8
	fuzzy_skin_thickness = 0.3
	gap_fill_enabled = 1
	gap_fill_speed = 20
	gcode_comments = 0
	gcode_flavor = reprap
	gcode_label_objects = disabled
	gcode_resolution = 0.0125
	gcode_substitutions =
	high_current_on_filament_swap = 0
	host_type = prusalink
	idle_temperature = nil
	infill_acceleration = 0
	infill_anchor = 600%
	infill_anchor_max = 50
	infill_every_layers = 1
	infill_extruder = 1
	infill_extrusion_width = 0
	infill_first = 0
	infill_overlap = 25%
	infill_speed = 80
	interface_shells = 0
	interlocking_beam = 0
	interlocking_beam_layer_count = 2
	interlocking_beam_width = 0.8
	interlocking_boundary_avoidance = 2
	interlocking_depth = 2
	interlocking_orientation = 22.5
	ironing = 0
	ironing_flowrate = 15%
	ironing_spacing = 0.1
	ironing_speed = 15
	ironing_type = top
	layer_gcode =
	layer_height = 0.3
	machine_limits_usage = time_estimate_only
	machine_max_acceleration_e = 10000,5000
	machine_max_acceleration_extruding = 1500,1250
	machine_max_acceleration_retracting = 1500,1250
	machine_max_acceleration_travel = 1500,1250
	machine_max_acceleration_x = 9000,1000
	machine_max_acceleration_y = 9000,1000
	machine_max_acceleration_z = 500,200
	machine_max_feedrate_e = 120,120
	machine_max_feedrate_x = 500,200
	machine_max_feedrate_y = 500,200
	machine_max_feedrate_z = 12,12
	machine_max_jerk_e = 2.5,2.5
	machine_max_jerk_x = 10,10
	machine_max_jerk_y = 10,10
	machine_max_jerk_z = 0.2,0.4
	machine_min_extruding_rate = 0,0
	machine_min_travel_rate = 0,0
	max_fan_speed = 100
	max_layer_height = 0
	max_print_height = 200
	max_print_speed = 80
	max_volumetric_extrusion_rate_slope_negative = 0
	max_volumetric_extrusion_rate_slope_positive = 0
	max_volumetric_speed = 0
	min_bead_width = 85%
	min_fan_speed = 35
	min_feature_size = 25%
	min_layer_height = 0.07
	min_print_speed = 10
	min_skirt_length = 0
	mmu_segmented_region_interlocking_depth = 0
	mmu_segmented_region_max_width = 0
	multimaterial_purging = 140
	notes =
	nozzle_diameter = 0.4
	nozzle_high_flow = 0
	only_one_perimeter_first_layer = 0
	only_retract_when_crossing_perimeters = 0
	ooze_prevention = 0
	output_filename_format = [input_filename_base].gcode
	over_bridge_speed = 0
	overhang_fan_speed_0 = 0
	overhang_fan_speed_1 = 0
	overhang_fan_speed_2 = 0
	overhang_fan_speed_3 = 0
	overhang_speed_0 = 15
	overhang_speed_1 = 15
	overhang_speed_2 = 20
	overhang_speed_3 = 25
	overhangs = 1
	parking_pos_retraction = 92
	pause_print_gcode = M601
	perimeter_acceleration = 0
	perimeter_extruder = 1
	perimeter_extrusion_width = 0
	perimeter_generator = arachne
	perimeter_speed = 60
	perimeters = 3
	physical_printer_settings_id =
	post_process =
	prefer_clockwise_movements = 0
	print_settings_id = - default -
	printer_model =
	printer_notes =
	printer_settings_id = - default FFF -
	printer_technology = FFF
	printer_variant =
	printer_vendor =
	raft_contact_distance = 0.1
	raft_expansion = 1.5
	raft_first_layer_density = 90%
	raft_first_layer_expansion = 3
	raft_layers = 0
	remaining_times = 0
	resolution = 0
	retract_before_travel = 2
	retract_before_wipe = 0%
	retract_layer_change = 0
	retract_length = 2
	retract_length_toolchange = 10
	retract_lift = 0
	retract_lift_above = 0
	retract_lift_below = 0
	retract_restart_extra = 0
	retract_restart_extra_toolchange = 0
	retract_speed = 40
	scarf_seam_entire_loop = 0
	scarf_seam_length = 20
	scarf_seam_max_segment_length = 1
	scarf_seam_on_inner_perimeters = 0
	scarf_seam_only_on_smooth = 1
	scarf_seam_placement = nowhere
	scarf_seam_start_height = 0%
	seam_gap_distance = 15%
	seam_position = aligned
	silent_mode = 1
	single_extruder_multi_material = 0
	single_extruder_multi_material_priming = 1
	skirt_distance = 6
	skirt_height = 1
	skirts = 1
	slice_closing_radius = 0.049
	slicing_mode = regular
	slowdown_below_layer_time = 5
	small_perimeter_speed = 15
	solid_infill_acceleration = 0
	solid_infill_below_area = 70
	solid_infill_every_layers = 0
	solid_infill_extruder = 1
	solid_infill_extrusion_width = 0
	solid_infill_speed = 20
	spiral_vase = 0
	staggered_inner_seams = 0
	standby_temperature_delta = -5
	start_filament_gcode = "	Filament gcode\n"
	start_gcode = G28	home all axes\nG1 Z5 F5000	lift nozzle\n
	support_material = 0
	support_material_angle = 0
	support_material_auto = 1
	support_material_bottom_contact_distance = 0
	support_material_bottom_interface_layers = -1
	support_material_buildplate_only = 0
	support_material_closing_radius = 2
	support_material_contact_distance = 0.2
	support_material_enforce_layers = 0
	support_material_extruder = 1
	support_material_extrusion_width = 0
	support_material_interface_contact_loops = 0
	support_material_interface_extruder = 1
	support_material_interface_layers = 3
	support_material_interface_pattern = rectilinear
	support_material_interface_spacing = 0
	support_material_interface_speed = 100%
	support_material_pattern = rectilinear
	support_material_spacing = 2.5
	support_material_speed = 60
	support_material_style = grid
	support_material_synchronize_layers = 0
	support_material_threshold = 0
	support_material_with_sheath = 1
	support_material_xy_spacing = 50%
	support_tree_angle = 40
	support_tree_angle_slow = 25
	support_tree_branch_diameter = 2
	support_tree_branch_diameter_angle = 5
	support_tree_branch_diameter_double_wall = 3
	support_tree_branch_distance = 1
	support_tree_tip_diameter = 0.8
	support_tree_top_rate = 15%
	temperature = 200
	template_custom_gcode =
	thick_bridges = 1
	thin_walls = 1
	thumbnails =
	thumbnails_format = PNG
	toolchange_gcode =
	top_fill_pattern = monotonic
	top_infill_extrusion_width = 0
	top_one_perimeter_type = none
	top_solid_infill_acceleration = 0
	top_solid_infill_speed = 15
	top_solid_layers = 3
	top_solid_min_thickness = 0
	travel_acceleration = 0
	travel_lift_before_obstacle = 0
	travel_max_lift = 0
	travel_ramping_lift = 0
	travel_short_distance_acceleration = 0
	travel_slope = 0
	travel_speed = 130
	travel_speed_z = 0
	use_firmware_retraction = 0
	use_relative_e_distances = 0
	use_volumetric_e = 0
	variable_layer_height = 1
	wall_distribution_count = 1
	wall_transition_angle = 10
	wall_transition_filter_deviation = 25%
	wall_transition_length = 100%
	wipe = 0
	wipe_into_infill = 0
	wipe_into_objects = 0
	wipe_tower = 0
	wipe_tower_acceleration = 0
	wipe_tower_bridging = 10
	wipe_tower_brim_width = 2
	wipe_tower_cone_angle = 0
	wipe_tower_extra_flow = 100%
	wipe_tower_extra_spacing = 100%
	wipe_tower_extruder = 0
	wipe_tower_no_sparse_layers = 0
	wipe_tower_rotation_angle = 0
	wipe_tower_width = 60
	wipe_tower_x = 180
	wipe_tower_y = 140
	wiping_volumes_matrix = 0
	wiping_volumes_use_custom_matrix = 0
	xy_size_compensation = 0
	z_offset = 0
```
