## Supplementary Files S1-S4 for "An accessible microfluidic perfusion platform for time-restricted control of zebrafish embryonic patterning": Slic3r_PE_model.config

```
<?xml version="1.0" encoding="UTF-8"?>
<config>
 <object id="1" instances_count="1">
  <metadata type="object" key="name" value="Supplementary File S2b (Insert molds for inverted scope).stl"/>
  <volume firstid="0" lastid="6587">
   <metadata type="volume" key="name" value="Supplementary File S2b (Insert molds for inverted scope).stl"/>
   <metadata type="volume" key="volume_type" value="ModelPart"/>
   <metadata type="volume" key="matrix" value="1 0 0 0 0 1 0 0 0 0 1 0 0 0 0 1"/>
   <metadata type="volume" key="source_file" value="Supplementary File S2b (Insert molds for inverted scope).stl"/>
   <metadata type="volume" key="source_object_id" value="0"/>
   <metadata type="volume" key="source_volume_id" value="0"/>
   <metadata type="volume" key="source_offset_x" value="192.5"/>
   <metadata type="volume" key="source_offset_y" value="126"/>
   <metadata type="volume" key="source_offset_z" value="2"/>
   <mesh edges_fixed="0" degenerate_facets="0" facets_removed="0" facets_reversed="0" backwards_edges="0"/>
  </volume>
 </object>
 <object id="2" instances_count="1">
  <metadata type="object" key="name" value="Supplementary File S2a (Insert molds for upright scope).stl"/>
  <volume firstid="0" lastid="6707">
   <metadata type="volume" key="name" value="Supplementary File S2a (Insert molds for upright scope).stl"/>
   <metadata type="volume" key="volume_type" value="ModelPart"/>
   <metadata type="volume" key="matrix" value="1 0 0 0 0 1 0 0 0 0 1 0 0 0 0 1"/>
   <metadata type="volume" key="source_file" value="Supplementary File S2a (Insert molds for upright scope).stl"/>
   <metadata type="volume" key="source_object_id" value="0"/>
   <metadata type="volume" key="source_volume_id" value="0"/>
   <metadata type="volume" key="source_offset_x" value="192.5"/>
   <metadata type="volume" key="source_offset_y" value="104"/>
   <metadata type="volume" key="source_offset_z" value="2.2000000476837158"/>
   <mesh edges_fixed="0" degenerate_facets="0" facets_removed="0" facets_reversed="0" backwards_edges="0"/>
  </volume>
 </object>
 <object id="3" instances_count="1">
  <metadata type="object" key="name" value="Supplementary File S2c (Boundaries for preparing agarose inserts).stl"/>
  <volume firstid="0" lastid="95">
   <metadata type="volume" key="name" value="Supplementary File S2c (Boundaries for preparing agarose inserts).stl"/>
   <metadata type="volume" key="volume_type" value="ModelPart"/>
   <metadata type="volume" key="matrix" value="1 0 0 0 0 1 0 0 0 0 1 0 0 0 0 1"/>
   <metadata type="volume" key="source_file" value="Supplementary File S2c (Boundaries for preparing agarose inserts).stl"/>
   <metadata type="volume" key="source_object_id" value="0"/>
   <metadata type="volume" key="source_volume_id" value="0"/>
   <metadata type="volume" key="source_offset_x" value="-12.5"/>
   <metadata type="volume" key="source_offset_y" value="129"/>
   <metadata type="volume" key="source_offset_z" value="1.9999999999999867"/>
   <mesh edges_fixed="0" degenerate_facets="0" facets_removed="0" facets_reversed="0" backwards_edges="0"/>
  </volume>
 </object>
</config>
```
